# Reconstructing prehistoric viral genomes from Neanderthal sequencing data

**DOI:** 10.1101/2023.03.16.532919

**Authors:** Renata C. Ferreira, Gustavo V. Alves, Marcello Ramon, Fernando Antoneli, Marcelo R. S. Briones

## Abstract

DNA viruses that produce persistent infections have been proposed as potential causes for the extinction of Neanderthals and therefore, the identification of viral genome remnants in Neanderthal sequence reads is an initial step to address this hypothesis. Here, as proof of concept, we searched for viral remnants in sequence reads of Neanderthal genome data by mapping to adenovirus, herpesvirus and papillomavirus, which are double stranded DNA viruses that may establish lifelong latency and can, produce persistent infections. The reconstructed ancient viral genomes of adenovirus, herpesvirus and papillomavirus revealed conserved segments, with nucleotide identity to extant viral genomes, and variable regions in coding regions with substantial divergence to extant close relatives. Sequence reads mapped to extant viral genomes showed deamination patterns of ancient DNA and that these ancient viral genomes showed divergence consistent with the age of these samples (≈50,000 years) and viral evolutionary rates (10^-5^ to 10^-8^ substitutions/site/year). Analysis of random effects shows that the Neanderthal mapping to genomes of extant persistent viruses is above the expected by random similarities of short reads. Also, negative control with a nonpersistent DNA virus does not yield statistically significant assemblies. This work demonstrates the feasibility of identifying viral genome remnants in archaeological samples with signal-to-noise assessment.

## Supplementary material for "Reconstructing prehistoric viral genomes from Neanderthal sequencing data": Supplementary Figure S7 Adenovirus HAdV-7-N1 alignment with template.txt

```
Supplementary Figure S7. Alignment of HAdV-7-N1 consenus vs Adenovirus reference used for assembly by Mapping.

HAdV-7-N1____________consensus_HQ60 ----..........A......Y......................................     56
Human adenovirus 7 KX897164         CCCACGCTTACTGACAGGATATGAGGTAGTTTTGGGCGGATGCAAGTAAAAATTCTCCAT     60

HAdV-7-N1____________consensus_HQ60 ........K.....................YWC................WYGC.......    116
Human adenovirus 7 KX897164         TTTCGCGCGAAAACTGAATGAGGAAGTGAATTTCTGAGTCATTTCGCGGTTATGACAGGG    120

HAdV-7-N1____________consensus_HQ60 ......MY.............R.W........................C...........    176
Human adenovirus 7 KX897164         TGGAGTATTTGCCGAGGGCCGAGTAGACTTTGACCGTTTACGTGGAGGTTTCGATTACCG    180

HAdV-7-N1____________consensus_HQ60 ..........SY................W..............Y....RMSW........    236
Human adenovirus 7 KX897164         TGTTTTTCACCTAAATTTCCGCGTACGGTGTCAAAGTCCTGTGTTTTTACGTAGGTGTCA    240

HAdV-7-N1____________consensus_HQ60 ........MAR....T....MW.A.....................M..............    296
Human adenovirus 7 KX897164         GCTGATCGCTAGGGTATTTAAACCTGACGAGTTCCGTCAAGAGGCCACTCTTGAGTGCCA    300

HAdV-7-N1____________consensus_HQ60 .......................................................RYR..    356
Human adenovirus 7 KX897164         GCGAGAAGAGTTTTCTCCTCCGCGCCGCAAGTCAGTTCTGCGCTTTGAAAATGAGACACC    360

HAdV-7-N1____________consensus_HQ60 .............W.....KM..........................R....SR......    416
Human adenovirus 7 KX897164         TGCGTTTCCTGCCACAGGAGATTATCTCCAGTGAGACCGGGATCGAAATACTGGAGTTTG    420

HAdV-7-N1____________consensus_HQ60 .....W.-NN.B.............S..................................    475
Human adenovirus 7 KX897164         TGGTAAATACCCTAATGGGAGACGACCCGGAACCGCCAGTGCAGCCTTTCGATCCACCTA    480

HAdV-7-N1____________consensus_HQ60 ...YYTY............................M......WK................    535
Human adenovirus 7 KX897164         CGCTGCACGATCTGTATGATTTAGAGGTAGACGGGCCTGAGGATCCCAATGAGGAAGCTG    540

HAdV-7-N1____________consensus_HQ60 .............................S..............................    595
Human adenovirus 7 KX897164         TGAATGGGTTTTTTACTGATTCTATGCTGCTAGCTGCCGATGAAGGATTGGACATAAACC    600

HAdV-7-N1____________consensus_HQ60 .......................S..K.................................    655
Human adenovirus 7 KX897164         CTCCTCCTGAGACCCTTGTTACCCCAGGGGTGGTTGTGGAAAGCGGCAGAGGTGGGAAAA    660

HAdV-7-N1____________consensus_HQ60 ....KY...............Y...................G..............YY..    715
Human adenovirus 7 KX897164         AATTGCCTGATCTGGGAGCAGCTGAAATGGACTTGCGTTGTTATGAAGAGGGTTTTCCTC    720

HAdV-7-N1____________consensus_HQ60 .K...R...................................R..................    775
Human adenovirus 7 KX897164         CGAGTGATGATGAAGATGGGGAAACTGAGCAGTCCATCCATACCGCAGTGAATGAGGGAG    780

HAdV-7-N1____________consensus_HQ60 ...WTS..S.............YR.....SR.............................    835
Human adenovirus 7 KX897164         TAAAAGCTGCCAGCGATGTTTTTAAGTTGGACTGTCCGGAGCTGCCTGGACATGGCTGTA    840

HAdV-7-N1____________consensus_HQ60 ......................NR....................................    895
Human adenovirus 7 KX897164         AGTCTTGTGAATTTCACAGGAATAACACTGGAATGAAAGAACTATTGTGCTCGCTTTGCT    900

HAdV-7-N1____________consensus_HQ60 ...W...............S.................K......................    955
Human adenovirus 7 KX897164         ATATGAGAATGCACTGCCACTTTATTTACAGTAAGTGTATTTAAGTGAAATTTAAAGGAA    960

HAdV-7-N1____________consensus_HQ60 ....S...................SW..................................   1015
Human adenovirus 7 KX897164         TAGTGTAGCTGTTTAATAACTGTTGAATGGTAGATTTATGTTTTTTACTTGTGATTTTTT   1020

HAdV-7-N1____________consensus_HQ60 ..W.........................................................   1075
Human adenovirus 7 KX897164         GTAGGTCCTGTGTCTGATGATGAGTCACCTTCTCCTGATTCAACTACCTCACCTCCTGAA   1080

HAdV-7-N1____________consensus_HQ60 ....RK...............WW............................SG.......   1135
Human adenovirus 7 KX897164         ATTCAGGCGCCCGCACCTGCAAACGTATGCAAGCCCATTCCTGTAAAGCCTAAGCCTGGG   1140

HAdV-7-N1____________consensus_HQ60 ......................................................G-.TT.   1194
Human adenovirus 7 KX897164         AAACGCCCTGCTGTGGATAAGCTTGAGGACTTGTTGGAGGGTGGGGATGGACCTTTGGAC   1200

HAdV-7-N1____________consensus_HQ60 .GGC..................R.....................................   1254
Human adenovirus 7 KX897164         CTTAGTACCCGGAAACTACCAAGGCAATAAGTGCCCTGCAGCTGTGTTTATTTAATGTGA   1260

HAdV-7-N1____________consensus_HQ60 M....W............................Y.W.MK.M..................   1314
Human adenovirus 7 KX897164         CGTCATGTAATAAAATTATGTCAGCTGCTGAGTGTTTTATTACTTCTTGGGTGGGGACTT   1320

HAdV-7-N1____________consensus_HQ60 ...K...........WT.C.........................................   1374
Human adenovirus 7 KX897164         GGATATATAAGTAGGAGCAGATCTGTGTGGTTAGCTCACAGCAACCTGCTGCCATCCATG   1380

HAdV-7-N1____________consensus_HQ60 RM..W.YTTC.............T.........R..C..YW...................   1434
Human adenovirus 7 KX897164         GAGGTTTGGGCTATCTTGGAAGACCTCAGACAGACTAGGCTACTGCTAGAAAACGCCTCG   1440

HAdV-7-N1____________consensus_HQ60 ...................S.M...............K................T.....   1494
Human adenovirus 7 KX897164         GACGGAGTCTCTGGCCTTTGGAGATTCTGCTTCGGTGGTGATCTAGCTAGGCTAGTGTTT   1500

HAdV-7-N1____________consensus_HQ60 ................RMM.........................................   1554
Human adenovirus 7 KX897164         AGGATAAAACAGGACTACAGCGTAGAATTTGAAAAGTTATTGGACGACAGTCCAGGACTT   1560

HAdV-7-N1____________consensus_HQ60 ..............Y...............NN............................   1614
Human adenovirus 7 KX897164         TTTGAAGCTCTTAACTTGGGTCATCAGGCT--CATTTTAAGGAGAAGGTTTTATCAGTTT   1618

HAdV-7-N1____________consensus_HQ60 ...................YMS.................TAGWK................   1674
Human adenovirus 7 KX897164         TAGATTTTTCTACTCCTGGTAGAACTGCTGCTGCTGTAGCTTTTCTTACTTTTATATTGG   1678

HAdV-7-N1____________consensus_HQ60 .........WS..........................Y...............K......   1734
Human adenovirus 7 KX897164         ATAAATGGATCCGCCAAACTCACTTCAGCAAGGGATACGTTTTGGATTTCATAGCAGCAG   1738

HAdV-7-N1____________consensus_HQ60 .WWY..............................S.YR...BK.................   1794
Human adenovirus 7 KX897164         CTTTGTGGAGAACATGGAAGGCTCGCAGGATGAGGACAATCTTAAATTACTGGCCAGTGC   1798

HAdV-7-N1____________consensus_HQ60 ..YS..KR......................................W.............   1854
Human adenovirus 7 KX897164         AGCCTCTAGGAGTAGCAGGGATACTGAGACACCCACCGACCATGCCAGCGGTTCTGCAGG   1858

HAdV-7-N1____________consensus_HQ60 .R..............MR........K..............S.................T   1914
Human adenovirus 7 KX897164         AGGAGCAGCAGGAGGACAATCCGAGAGCCGGCCTGGACCCTCCGGTGGAGGAGTAGCTGA   1918

HAdV-7-N1____________consensus_HQ60 G......................K....R.Y............R................   1974
Human adenovirus 7 KX897164         CCTGTTTCCTGAACTGCGACGGGTGCTTACTAGGTCTACGACCAGTGGACAGAACAGAGG   1978

HAdV-7-N1____________consensus_HQ60 ...W..............G......RS.....MK.............G.R.......KKD   2034
Human adenovirus 7 KX897164         CATTAAGAGGGAGAGGAATCCTAGTGGGAATAATTCAAGAACCGAGTTGGCTTTAAGTTT   2038

HAdV-7-N1____________consensus_HQ60 .MK....................................KK...................   2094
Human adenovirus 7 KX897164         AATGAGCCGCAGGCGTCCTGAAACTGTTTGGTGGCATGAGGTTCAGAGCGAAGGCAGGGA   2098

HAdV-7-N1____________consensus_HQ60 .....YCGTG.................WY..YK.S.MY.NSYY.................   2154
Human adenovirus 7 KX897164         TGAAGTTTCAATATTGCAGGAGAAATATTCACTAGAACAACTTAAGACCTGTTGGTTGGA   2158

HAdV-7-N1____________consensus_HQ60 .........................S....................GG............   2214
Human adenovirus 7 KX897164         ACCTGAGGATGATTGGGAGGTGGCCATTAGGAATTATGCTAAGATATCTCTGAGGCCTGA   2218

HAdV-7-N1____________consensus_HQ60 .WM...........KW............................................   2274
Human adenovirus 7 KX897164         TAAACAATATAGAATTACTAAGAAGATTAATATTAGAAATGCATGCTACATATCAGGGAA   2278

HAdV-7-N1____________consensus_HQ60 ...........W...WW..R............................KW..........   2334
Human adenovirus 7 KX897164         TGGGGCAGAGGTTATAATAGATACACAAGATAAAGCAGCTTTTAGATGTTGTATGATGGG   2338

HAdV-7-N1____________consensus_HQ60 .............R................WKK.............M.....YY......   2394
Human adenovirus 7 KX897164         TATGTGGCCAGGGGTTGTCGGCATGGAAGCAGTAACACTTATGAATATTAGGTTTAGAGG   2398

HAdV-7-N1____________consensus_HQ60 ...............S...............KSAW.Y...............K.......   2454
Human adenovirus 7 KX897164         GGATGGGTATAATGGCATTGTATTTATGGCTAACACTAAGCTGATTCTACATGGTTGTAG   2458

HAdV-7-N1____________consensus_HQ60 ......G.K.......W.N.SS................S...W..K..............   2514
Human adenovirus 7 KX897164         CTTTTTTGGGTTTAATAATACGTGTGTAGAAGCTTGGGGGCAAGTTAGTGTGAGGGGTTG   2518

HAdV-7-N1____________consensus_HQ60 ............................................................   2574
Human adenovirus 7 KX897164         TAGTTTTTATGCATGCTGGATTGCAACATCAGGTAGGGTCAAGAGTCAGTTGTCTGTGAA   2578

HAdV-7-N1____________consensus_HQ60 .....................R.......S..............................   2634
Human adenovirus 7 KX897164         GAAATGCATGTTTGAGAGATGTAATCTTGGCATACTGAATGAAGGTGAAGCAAGGATCCG   2638

HAdV-7-N1____________consensus_HQ60 ............................................................   2694
Human adenovirus 7 KX897164         CCACTGCGCAGCTACAGAAACTGGCTGCTTCATTCTAATAAAGGGAAATGCCAGTGTGAA   2698

HAdV-7-N1____________consensus_HQ60 ......YY............................YK......................   2754
Human adenovirus 7 KX897164         GCATAATATGATCTGTGGACATTCGGATGAGAGGCCTTATCAGATGCTGACCTGCGCTGG   2758

HAdV-7-N1____________consensus_HQ60 ..........R............................................K....   2814
Human adenovirus 7 KX897164         TGGACATTGCAATATTCTTGCTACTGTGCATATCGTTTCACATGCACGCAAGAAATGGCC   2818

HAdV-7-N1____________consensus_HQ60 .............................................W..............   2874
Human adenovirus 7 KX897164         TGTATTTGAACATAATGTGATTACCAAGTGCACCATGCACATAGGTGGTCGCAGGGGAAT   2878

HAdV-7-N1____________consensus_HQ60 .......YS..W................................................   2934
Human adenovirus 7 KX897164         GTTTATGCCTTACCAGTGTAACATGAATCATGTGAAGGTAATGTTGGAACCAGATGCCTT   2938

HAdV-7-N1____________consensus_HQ60 .............WK........................................GRA..   2994
Human adenovirus 7 KX897164         TTCCAGAGTGAGCTTAACAGGAATCTTTGATATGAATATTCAACTATGGAAGATCCTGAG   2998

HAdV-7-N1____________consensus_HQ60 ..............M.S...................M.................WM...Y   3054
Human adenovirus 7 KX897164         ATATGATGACACTAAACCGAGGGTGCGCGCATGCGAATGCGGAGGCAAGCATGCTAGATT   3058

HAdV-7-N1____________consensus_HQ60 Y...................K.WM.............T.............S........   3114
Human adenovirus 7 KX897164         CCAGCCGGTGTGCGTGGATGTGACTGAAGACCTGAGACCCGATCATTTGGTGCTTGCCTG   3118

HAdV-7-N1____________consensus_HQ60 ............................................................   3174
Human adenovirus 7 KX897164         CACTGGAGCGGAGTTCGGTTCCAGTGGTGAAGAAACTGACTAAAGTGAGTAGTGGGGCAA   3178

HAdV-7-N1____________consensus_HQ60 ............................W...............................   3234
Human adenovirus 7 KX897164         GATGTGGATGGGGACTTTCAGGTTGGTAAGGTGGACAGATTGGGTAAATTTTGTTAATTT   3238

HAdV-7-N1____________consensus_HQ60 ...........MYR.............Y...........................Y....   3294
Human adenovirus 7 KX897164         CTGTCTTGCAGCTGCCATGAGTGGAAGCGCTTCTTTTGAGGGGGGAGTATTTAGCCCTTA   3298

HAdV-7-N1____________consensus_HQ60 ......................................M.......RYS...........   3354
Human adenovirus 7 KX897164         TCTGACGGGCAGGCTCCCACCATGGGCAGGAGTTCGTCAGAATGTCATGGGATCCACTGT   3358

HAdV-7-N1____________consensus_HQ60 ......AY.M........S................................YKY......   3414
Human adenovirus 7 KX897164         GGATGGGAGACCCGTCCAGCCCGCCAATTCCTCAACGCTGACCTATGCCACTTTGAGTTC   3418

HAdV-7-N1____________consensus_HQ60 ...........R.......................MW............W.K........   3474
Human adenovirus 7 KX897164         GTCACCATTGGATGCAGCTGCAGCCGCCGCCGCTACTGCTGCCGCCAACACTATCCTTGG   3478

HAdV-7-N1____________consensus_HQ60 ...........................S................................   3534
Human adenovirus 7 KX897164         AATGGGCTATTACGGAAGCATCGTTGCCAATTCCAGTTCCTCTAATAACCCTTCAACCCT   3538

HAdV-7-N1____________consensus_HQ60 ..........WW..KW.............................----.C.G.GK....   3590
Human adenovirus 7 KX897164         GGCTGAGGACAAGCTACTTGTTCTGTTGGCTCAGCTCGAGGCCTTAACCCAACGCTTAGG   3598

HAdV-7-N1____________consensus_HQ60 ..WM...KS..........................R.R...R.............RSM..   3650
Human adenovirus 7 KX897164         CGAACTGTCTAAGCAGGTGGCCCAGTTGCGTGAGCAAACTGAGTCTGCTGTTGCTACAGC   3658

HAdV-7-N1____________consensus_HQ60 M...W.WR..K...................M.............................   3710
Human adenovirus 7 KX897164         AAAGTCTAAATAAAGATCTCAAATCAATAAATAAAGAAATACTTGTCATAAAAACAAATG   3718

HAdV-7-N1____________consensus_HQ60 ............R..............YM..M..............Y.............   3770
Human adenovirus 7 KX897164         AATGTTTATTTGATTTTTCGCGCGCGGTATGCCCTGGACCATCGGTCTCGATCATTGAGA   3778

HAdV-7-N1____________consensus_HQ60 W...YTYC....................W.......K.......................   3830
Human adenovirus 7 KX897164         ACTCGGTGGATCTTTTCCAGTACCCTGTAAAGGTGGGATTGAATGTTTAGATACATAGGC   3838

HAdV-7-N1____________consensus_HQ60 ..AMY......................S.............V..................   3890
Human adenovirus 7 KX897164         ATTAGTCCGTCTCGGGGGTGGAGATAGCTCCATTGAAGAGCCTCTTGCTCCGGGGTAGTG   3898

HAdV-7-N1____________consensus_HQ60 ...............W.W............................YMM...........   3950
Human adenovirus 7 KX897164         TTATAAATCACCCAGTCATAGCAAGGTCGGAGTGCATGGTGTTGCACAATATCTTTTAGG   3958

HAdV-7-N1____________consensus_HQ60 .....MKKWW.Y.......................................Y........   4010
Human adenovirus 7 KX897164         AGCAGACTAATTGCAACGGGGAGGCCCTTAGTGTAGGTGTTTACAAATCTATTGAGCTGG   4018

HAdV-7-N1____________consensus_HQ60 ..........K..........................M..S...................   4070
Human adenovirus 7 KX897164         GACGGGTGCATCCGGGGTGAAATTATATGCATTTTGGACTGGATCTTGAGGTTGGCAATG   4078

HAdV-7-N1____________consensus_HQ60 ..............GSR.......................S....R........K.....   4130
Human adenovirus 7 KX897164         TTGCCGCCTAGATCCCGTCTCGGGTTCATATTGTGCAGGACCACTAAGACAGTGTATCCG   4138

HAdV-7-N1____________consensus_HQ60 .WSA.......................................................R   4190
Human adenovirus 7 KX897164         GTGCACTTGGGAAATTTATCATGCAGCTTAGAGGGAAAAGCATGAAAAAATTTGGAGACG   4198

HAdV-7-N1____________consensus_HQ60 M.......R.G................................K..........Y.....   4250
Human adenovirus 7 KX897164         CCTTTGTGACCCCCCAGATTCTCCATGCACTCATCCATAATGATAGCGATGGGGCCGTGG   4258

HAdV-7-N1____________consensus_HQ60 ..........................RRK.C....WCSW.....................   4310
Human adenovirus 7 KX897164         GCAGCGGCACGGGCGAACACGTTCCGGGGGTCTGAAACATCATAGTTATGCTCCTGAGTC   4318

HAdV-7-N1____________consensus_HQ60 .....R......................................................   4370
Human adenovirus 7 KX897164         AGGTCATCATAAGCCATTTTAATAAACTTTGGGCGGAGGGTGCCAGATTGGGGGATGAAA   4378

HAdV-7-N1____________consensus_HQ60 .................M...WWS..SY................................   4430
Human adenovirus 7 KX897164         GTTCCCTCTGGCCCGGGAGCATAGTTCCCCTCACATATTTGCATTTCCCAGGCTTTCAGT   4438

HAdV-7-N1____________consensus_HQ60 ..........................................R.................   4490
Human adenovirus 7 KX897164         TCAGAGGGGGGGATCATGTCCACCTGCGGGGCTATAAAAAATACCGTTTCTGGAGCCGGG   4498

HAdV-7-N1____________consensus_HQ60 .......M.K..................................................   4550
Human adenovirus 7 KX897164         GTGATTAACTGGGATGAAAGCAAATTCCTAAGCAGCTGAGACTTGCCGCACCCAGTGGGA   4558

HAdV-7-N1____________consensus_HQ60 ................YD.M.............A....W........R............   4610
Human adenovirus 7 KX897164         CCGTAAATGACCCCAATTACGGGTTGCAGATGGTAGTTTAGGGAGCGACAGCTGCCGTCC   4618

HAdV-7-N1____________consensus_HQ60 ............AR..M..............K................GKWW........   4670
Human adenovirus 7 KX897164         TCCCGGAGTAGGGGGGCCACTTCGTTCATCATTTCCCTTACATAGATATTTTCCCGCACC   4678

HAdV-7-N1____________consensus_HQ60 ......RK..S.........................................M...S..K   4730
Human adenovirus 7 KX897164         AAGTCCGTTAGGAGGCGCTCTCCCCCAAGGGATAGAAGCTCCTGGAGCGAGGAGAAGTTT   4738

HAdV-7-N1____________consensus_HQ60 W..................SM...................S...................   4790
Human adenovirus 7 KX897164         TTCAGCGGCTTCAGCCCGTCAGCCATGGGCATTTTGGAAAGAGTCTGTTGCAAGAGCTCG   4798

HAdV-7-N1____________consensus_HQ60 .........Y...................KW....................Y...Y....   4850
Human adenovirus 7 KX897164         AGCCGGTCCCAGAGCTCGGTGATGTGCTCTATGGCATCTCGATCCAGCAGACCTCCTCGT   4858

HAdV-7-N1____________consensus_HQ60 ............................................RM..............   4910
Human adenovirus 7 KX897164         TTCGCGGGTTGGGACGGCTCCTGGAGTAGGGAATCAGACGATGGGCGTCCAGCGCTGCCA   4918

HAdV-7-N1____________consensus_HQ60 .SK..............................G.M.K...R..................   4970
Human adenovirus 7 KX897164         GGGTCCGATCCTTCCATGGTCGCAGCGTCCGAGTCAGGGTTGTTTCCGTCACGGTGAATG   4978

HAdV-7-N1____________consensus_HQ60 ..........................M.S.CS..........W.................   5030
Human adenovirus 7 KX897164         GGTGCGCGCCTGGTTGGGCGCTTGCGAGGGTGCGCTTCAGACTCATCCTGCTGGTCGAGA   5038

HAdV-7-N1____________consensus_HQ60 M..................................Y....S..G................   5090
Human adenovirus 7 KX897164         ACCGCTGCCGATCGGCGCCCTGCATGTCGGCCAGGTAGCAGTTTACCATGAGTTCGTAGT   5098

HAdV-7-N1____________consensus_HQ60 .........................................Y..................   5150
Human adenovirus 7 KX897164         TGAGCGCCTCGGCCGCGTGGCCTTTGGCACGGAGCTTACCTTTGGAAGTTTTATGGCAGG   5158

HAdV-7-N1____________consensus_HQ60 ....................................................K....SR.   5210
Human adenovirus 7 KX897164         CGGGGCAGTAGATACATTTGAGGGCATACAGCTTGGGCGCGAGGAAAATGGATTCGGGGG   5218

HAdV-7-N1____________consensus_HQ60 ...MW............................WK.SR......................   5270
Human adenovirus 7 KX897164         AGTATGCATCCGCACCGCAGGAGGCGCAGACGGTTTCGCACTCCACGAGCCAGGTCAGAT   5278

HAdV-7-N1____________consensus_HQ60 .................M..........K.....................Y.........   5330
Human adenovirus 7 KX897164         CCGGCTCATCGGGGTCAAAAACAAGTTTTCCGCCATGTTTTTTGATGCGTTTCTTACCTT   5338

HAdV-7-N1____________consensus_HQ60 ..................................R.W.W..Y.S.............MTT   5390
Human adenovirus 7 KX897164         TGGTTTCCATGAGGTCGTGTCCCCGCTGGGTGACAAAGAGGCTGTCCGTGTCCCCGTAGA   5398

HAdV-7-N1____________consensus_HQ60 .............Y......................SY.................S....   5450
Human adenovirus 7 KX897164         CCGACTTTATGGGCCTGTCCTCGAGCGGAGTGCCTCGGTCCTCTTCGTAGAGGAACCCAG   5458

HAdV-7-N1____________consensus_HQ60 ............SR.....................R.R................MR....   5510
Human adenovirus 7 KX897164         CCCACTCTGATACAAAAGCGCGTGTCCAGGCCAGCACAAAGGAGGCCACGTGGGAGGGGT   5518

HAdV-7-N1____________consensus_HQ60 .........................................KR.--TTC...........   5568
Human adenovirus 7 KX897164         AGCGGTCGTTGTCAACCAGGGGGTCCACCTTCTCTACGGTATGTAAACACATGTCCCCCT   5578

HAdV-7-N1____________consensus_HQ60 .......................................S....................   5628
Human adenovirus 7 KX897164         CCTCCACATCCAAGAATGTGATTGGCTTGTAAGTGTAGGCCACGTGACCAGGGGTCCCCG   5638

HAdV-7-N1____________consensus_HQ60 .....S.C..SK................................................   5688
Human adenovirus 7 KX897164         CCGGGGGGGTATAAAAGGGGGCGGGCCTCTGTTCGTCCTCACTGTCTTCCGGATCGCTGT   5698

HAdV-7-N1____________consensus_HQ60 ...................S.KB...YD.K.MYK...............S..........   5748
Human adenovirus 7 KX897164         CCAGGAGCGCCAGCTGTTGGGGTAGGTATTCCCTCTCGAAGGCGGGCATGACCTCTGCAC   5758

HAdV-7-N1____________consensus_HQ60 ..........................CT..............MM...............G   5808
Human adenovirus 7 KX897164         TCAGGTTGTCAGTTTCTAGGAACGAGGAGGATTTGATATTGACAGTACCAGCAGAGATGC   5818

HAdV-7-N1____________consensus_HQ60 AAK.........Y...............................................   5868
Human adenovirus 7 KX897164         CTTTCATAAGACTCTCGTCCATTTGGTCAGAAAACACAATCTTCTTGTTGTCCAGCTTGG   5878

HAdV-7-N1____________consensus_HQ60 W...................R.................................KWY..W   5928
Human adenovirus 7 KX897164         TAGCAAATGATCCATAGAGGGCATTGGATAGAAGCTTGGCGATGGAGCGCATGGTTTGGT   5938

HAdV-7-N1____________consensus_HQ60 K...K................................M....S.W...............   5988
Human adenovirus 7 KX897164         TCTTTTCCTTGTCCGCGCGCTCCTTGGCGGCGATGTTAAGCTGGACGTACTCGCGCGCCA   5998

HAdV-7-N1____________consensus_HQ60 ...RC.....W.............AR..............MRS.................   6048
Human adenovirus 7 KX897164         CACATTTCCATTCAGGGAAGATGGTTGTCAGTTCATCCGGAACTATTCTGACTCGCCATC   6058

HAdV-7-N1____________consensus_HQ60 ............................................................   6108
Human adenovirus 7 KX897164         CCCTATTGTGCAGGGTTATCAGATCCACACTGGTGGCCACCTCGCCTCGGAGGGGCTCAT   6118

HAdV-7-N1____________consensus_HQ60 .................M.................................SWR..M...   6168
Human adenovirus 7 KX897164         TGGTCCAGCAGAGTCGACCTCCTTTTCTTGAACAGAAAGGGGGGAGGGGGTCTAGCATGA   6178

HAdV-7-N1____________consensus_HQ60 ..........S....YTC.....................NNNNK................   6228
Human adenovirus 7 KX897164         GCTCATCAGGGGGGTCCGCATCTATGGTAAATATTCCCG----GTAACAAATCTTTGTCA   6234

HAdV-7-N1____________consensus_HQ60 ..................................................K.........   6288
Human adenovirus 7 KX897164         AAATAGCTAATGGTGGTGGGATCATCCAAGGTCATCTGCCATTCTCGAACTGCCAGCGCG   6294

HAdV-7-N1____________consensus_HQ60 .......RKR.K.NNMN----NWRS...............................R...   6344
Human adenovirus 7 KX897164         CGCTCATAGGGGTTAAGAGGGGTGCCCCAGGGCATGGGGTGGGTGAGCGCGGAGGCATAC   6354

HAdV-7-N1____________consensus_HQ60 ............KSRY..R.R.RS...RK....................R.....R....   6404
Human adenovirus 7 KX897164         ATGCCACAGATATCGTATACATAGAGGGGCTCTTCGAGGATGCCGATGTAAGTGGGATAA   6414

HAdV-7-N1____________consensus_HQ60 .W.............M.............W.............YW..YKW..........   6464
Human adenovirus 7 KX897164         CAGCGCCCCCCTCTGATGCTTGCTCGCACATAGTCATAGAGTTCATGTGAGGGGGCGAGA   6474

HAdV-7-N1____________consensus_HQ60 ........................W.T...............CTTM..............   6524
Human adenovirus 7 KX897164         AGACCCGGGCCCAGATTGGTGCGGTTGGGTTTTTCCGCCCTGTAAACGATCTGGCGAAAG   6534

HAdV-7-N1____________consensus_HQ60 ....A.K..................G.R......R.........................   6584
Human adenovirus 7 KX897164         ATGGCATGGGAATTTGAAGAGATAGTAGGTCTCTGGAATATGTTAAAATGGGCATGAGGT   6594

HAdV-7-N1____________consensus_HQ60 ...AAW..C.G....................C..CT.............S.W........   6644
Human adenovirus 7 KX897164         AGGCCTACAGAGTCCCTTATGAAGTGGGCATATGACTCTTGCAGCTTGGCTACCAGCTCG   6654

HAdV-7-N1____________consensus_HQ60 .......S...K.........R.............RR...................M...   6704
Human adenovirus 7 KX897164         GCGGTGACGAGTACATCCAGGGCACAGTAGTCGAGAGTTTCCTGGATGATGTCATAACGC   6714

HAdV-7-N1____________consensus_HQ60 ........................................MW.....K............   6764
Human adenovirus 7 KX897164         GGTTGGCTTTTCTTTTCCCACAGCTCGCGGTTGAGAAGGTATTCTTCGCGATCCTTCCAG   6774

HAdV-7-N1____________consensus_HQ60 ..............WCYT..................CRM............W...W...M   6824
Human adenovirus 7 KX897164         TACTCTTCGAGGGGAAACCCGTCTTTTTCTGCACGGTAAGAGCCCAACATGTAGAACTGA   6834

HAdV-7-N1____________consensus_HQ60 .............W........W.T........................MY.SSR.....   6884
Human adenovirus 7 KX897164         TTGACTGCCTTGTAGGGACAGCATCCCTTCTCCACTGGGAGAGAGTATGCTTGGGCTGCA   6894

HAdV-7-N1____________consensus_HQ60 ..............R..WRWS.......................................   6944
Human adenovirus 7 KX897164         TTGCGCAGCGAGGTATGAGTGAGGGCAAAAGTGTCCCTGACCATGACTTTGAGGAATTGA   6954

HAdV-7-N1____________consensus_HQ60 ..........................MMMM..............................   7004
Human adenovirus 7 KX897164         TACTTGAAGTCCATGTCATCACAGGCCCCCTGTTCCCAGAGTTGGAAGTCCACCCGCTTC   7014

HAdV-7-N1____________consensus_HQ60 ...........S...............SY...........WKMS..............K.   7064
Human adenovirus 7 KX897164         TTGTAGGCGGGGTTGGGCAAAGCGAAAGTAACATCATTGAAGAGGATCTTGCCGGCCCTG   7074

HAdV-7-N1____________consensus_HQ60 ...........W........................W................SRYR...   7124
Human adenovirus 7 KX897164         GGCATGAAATTTCGGGTGATTCTGAAAGGCTGAGGGACCTCTGCTCGGTTATTGATAACC   7134

HAdV-7-N1____________consensus_HQ60 A...........M.............Y.........Y........M.G.HMA...R....   7184
Human adenovirus 7 KX897164         TGAGCGGCCAAGACGATCTCATCAAAGCCATTGATGTTGTGCCCCACTATGTACAGTTCT   7194

HAdV-7-N1____________consensus_HQ60 .........R..-A.G.GYYSR.WYSMK..............W.................   7243
Human adenovirus 7 KX897164         AAGAATCGAGGGGTGCCCCTGACATGAGGCAGCTTCTTGAGTTCTTCAAAAGTGAGATCT   7254

HAdV-7-N1____________consensus_HQ60 ..............................WY............................   7303
Human adenovirus 7 KX897164         GTAGGGTCAGTGAGAGCATAGTGTTCGAGGGCCCATTCGTGCACGTGAGGGTTCGCTTTG   7314

HAdV-7-N1____________consensus_HQ60 ................ST.............R.......RMSY....N............   7363
Human adenovirus 7 KX897164         AGGAAGGAGGACCAGAGGTCCACTGCCAGTGCTGTTTGTAACTGGTC-CCGGTATTGACG   7373

HAdV-7-N1____________consensus_HQ60 ..................................................K..S.W....   7423
Human adenovirus 7 KX897164         AAAATGCTGCCCGACTGCCATTTTTTCTGGGGTGACGCAATAGAAGGTTTGGGGGTCCTG   7433

HAdV-7-N1____________consensus_HQ60 ..............R.W...................RKW.....................   7483
Human adenovirus 7 KX897164         CCGCCAGCGATCCCACTTAAGTTTCATGGCGAGGTCATAGGCGATGTTGACGAGCCGCTG   7493

HAdV-7-N1____________consensus_HQ60 ...............................S...WK....................GMY   7543
Human adenovirus 7 KX897164         GTCTCCAGAGAGTTTCATGACCAGCATGAAGGGGATTAGCTGCTTGCCAAAGGACCCCAT   7553

HAdV-7-N1____________consensus_HQ60 ..................................WT..............R.........   7603
Human adenovirus 7 KX897164         CCAGGTGTAGGTTTCCACATCGTAGGTGAGGAAGAGCCTTTCTGTGCGAGGATGAGAGCC   7613

HAdV-7-N1____________consensus_HQ60 ............YYC.............................................   7663
Human adenovirus 7 KX897164         AATCGGGAAGAACTGGATCTCCTGCCACCAGTTGGAGGAATGGCTGTTGATGTGATGGAA   7673

HAdV-7-N1____________consensus_HQ60 .......................M.................SS.................   7723
Human adenovirus 7 KX897164         GTAGAACGCCCTGCGACGCGCCGAGCATTCATGCTTGTGCTTGTACACACGGCCGCAGTA   7733

HAdV-7-N1____________consensus_HQ60 .K..............CA....................................KW....   7783
Human adenovirus 7 KX897164         CTCGCAGCGATTCACGGGATGCACCTCATGAATGAGTTGTACCTGACTTCCTTTGACGAG   7793

HAdV-7-N1____________consensus_HQ60 ................W................YRM........................   7843
Human adenovirus 7 KX897164         AAATTTCAGTGGAAAATTGAGGCCTGGCGTTTGTACCTGGCGCTCTACTATGTTGTCTGC   7853

HAdV-7-N1____________consensus_HQ60 ........KW.............................................M....   7903
Human adenovirus 7 KX897164         ATCGGCATGACCATCTTCTGTCTCGATGGTGGTCATGCTGACAAGCCCTCGCGGGAGGCA   7913

HAdV-7-N1____________consensus_HQ60 ............................................................   7963
Human adenovirus 7 KX897164         AGTCCAAACCTCGGCGCGGCAGGGGCGGAGCTCGAGGACGAGAGCGCGCAGGCCGGAGCT   7973

HAdV-7-N1____________consensus_HQ60 ......KRS.Y....................K.R.........................K   8023
Human adenovirus 7 KX897164         GTCCAGGGTCCTGAGACGCTGCGGAGTCAGGTTAGTAGGCAGTGTCAGGAGATTGACTTG   8033

HAdV-7-N1____________consensus_HQ60 TYC....................R.............A......................   8083
Human adenovirus 7 KX897164         CATGATCTTTTCGAGGGCGTGAGGGAGGTTCAGATGGTACTTGATCTCCACGGGTCCGTT   8093

HAdV-7-N1____________consensus_HQ60 ..........WM.W...............................W...........Y..   8143
Human adenovirus 7 KX897164         GGTGGAGATGTCAATGGCTTGCAGGGTTCCGTGCCCCTTGGGCGCTACCACCGTGCCCTT   8153

HAdV-7-N1____________consensus_HQ60 ..............................................MS............   8203
Human adenovirus 7 KX897164         GTTTTTCCTTTTGGGCGGCGGTGGCTCTGTTGCTTCTTGCATGTTTAGGAGCGGTGTCGA   8213

HAdV-7-N1____________consensus_HQ60 .....................S....S....................K.R.....SW...   8263
Human adenovirus 7 KX897164         GGGCGCGCACCGGGCGGCAGGGGCGGCTCGGGACCCGGCGGCATGGCTGGCAGTGGTACG   8273

HAdV-7-N1____________consensus_HQ60 .................YM.SK......................R.G.............   8323
Human adenovirus 7 KX897164         TCGGCGCCGCGCGCGGGTAGGTTCTGGTACTGCGCCCTGAGAAGACTCGCATGTGCGACG   8333

HAdV-7-N1____________consensus_HQ60 ...............Y...............K............YRM......S.Y....   8383
Human adenovirus 7 KX897164         ACGCGGCGGTTGACATCCTGGATCTGACGCCTCTGGGTGAAAGCTACCGGCCCCGTGAGC   8393

HAdV-7-N1____________consensus_HQ60 ...............................K.....YM.....................   8443
Human adenovirus 7 KX897164         TTGAACCTGAAAGAGAGTTCAACAGAATCAATCTCGGTATCGTTGACGGCGGCTTGCCTA   8453

HAdV-7-N1____________consensus_HQ60 .K...................K.C............S.............K.......S.   8503
Human adenovirus 7 KX897164         AGGATTTCTTGCACGTCGCCAGAGTTATCCTGGTAGGCGATCTCGGCCATGAACTGCTGG   8513

HAdV-7-N1____________consensus_HQ60 ..............MM............................................   8563
Human adenovirus 7 KX897164         ATCTCTTCCTCTTGAAGATCTCCGCGGCCCGCTCTCTCGACGGTGGCCGCGAGGTCGTTG   8573

HAdV-7-N1____________consensus_HQ60 .............................................NN.............   8623
Human adenovirus 7 KX897164         GAGATGCGCCCAATGAGTTGAGAGAATGCATTCATGCCCGCCTCG--TTCCAGACGCGGC   8631

HAdV-7-N1____________consensus_HQ60 ...RS.............YYC.................................KM...W   8683
Human adenovirus 7 KX897164         TGTAGACCACAGCCCCCACGGGATCTCTCGCGCGCATAACCACCTGGGCGAGGTTAAGCT   8691

HAdV-7-N1____________consensus_HQ60 .......................W.....YWMW............RT.............   8743
Human adenovirus 7 KX897164         CTACGTGGCGGGTGAAGACCGCATAGTTGCATAGGCGCTGGAAAAGGTAGTTGAGTGTGG   8751

HAdV-7-N1____________consensus_HQ60 ........................WMAG................................   8803
Human adenovirus 7 KX897164         TGGCGATGTGCTCGGTGACGAAGAAATACATGATCCATCGTCTCAGCGGCATCTCGCTGA   8811

HAdV-7-N1____________consensus_HQ60 .................................................R..........   8863
Human adenovirus 7 KX897164         CATCGCCCAGCGCTTCCAAGCGCTCCATGGCCTCGTAGAAGTCCACGGCAAAGTTGAAAA   8871

HAdV-7-N1____________consensus_HQ60 ....S.MK..WS.....................MK.............A...........   8923
Human adenovirus 7 KX897164         ACTGGGAGTTACGCGCGGACACGGTCAACTCCTCTTCCAGAAGACGGATGAGTTCGGCAA   8931

HAdV-7-N1____________consensus_HQ60 ........M.................K.................................   8983
Human adenovirus 7 KX897164         TGGTGGTGCGCACCTCGCGCTCGAAATCCCCCGGGATTTCTTCCTCAATCTCTTCTTCTT   8991

HAdV-7-N1____________consensus_HQ60 .....WM..................W.K.............KS....R............   9043
Human adenovirus 7 KX897164         CCACTAACATCTCTTCCTCTTCAGGTGGGGCTGCAGGAGGAGGGGGAACGCGGCGACGCC   9051

HAdV-7-N1____________consensus_HQ60 ........M.............................W.....................   9103
Human adenovirus 7 KX897164         GGCGGCGCACGGGCAGACGGTCGATGAATCTTTCAATGACCTCTCCGCGGCGGCGGCGCA   9111

HAdV-7-N1____________consensus_HQ60 .................................R.......................K..   9163
Human adenovirus 7 KX897164         TGGTCTCGGTGACGGCACGACCGTTCTCCCTGGGTCTCAGAGTGAAGACGCCTCCGCGCA   9171

HAdV-7-N1____________consensus_HQ60 .........................SY.............R...................   9223
Human adenovirus 7 KX897164         TCTCCCTGAAGTGGTGACTGGGAGGCTCTCCGTTGGGCAGGGACACCGCGCTGATTATGC   9231

HAdV-7-N1____________consensus_HQ60 ................ATCMS.WRY...................................   9283
Human adenovirus 7 KX897164         ATTTTATCAATTGCCCCGTAGGTACTCCGCGCAAGGACCTGATCGTTTCAAGATCCACGG   9291

HAdV-7-N1____________consensus_HQ60 ............................K................W..............   9343
Human adenovirus 7 KX897164         GATCTGAAAACCTTTCGACGAAAGCGTCTAACCAGTCGCAATCGCAAGGTAGGCTGAGCA   9351

HAdV-7-N1____________consensus_HQ60 ....W....................RKR............K...................   9403
Human adenovirus 7 KX897164         CTGTTTCTTGCGGGCGGGGGCGGCTAGACGCTCGGTCGGGGTTCTCTCTTTCTTTTCCTT   9411

HAdV-7-N1____________consensus_HQ60 .........................................Y.......R..........   9463
Human adenovirus 7 KX897164         CCTCCTCTTGGGAGGATGAGACGATGCTGCTGGTGATGAAATTAAAATAGGCAGTTTTGA   9471

HAdV-7-N1____________consensus_HQ60 ...................................K........................   9523
Human adenovirus 7 KX897164         GACGGCGGATGGTGGCGAGGAGCACCAGGTCTTTGGGTCCGGCTTGTTGGATGCGCAGGC   9531

HAdV-7-N1____________consensus_HQ60 .....K.............RYK.....TC..............GRA..............   9583
Human adenovirus 7 KX897164         GATGGGCCATTCCCCAAGCATTATCCTGACATCTGGCCAGATCTTTATAGTAGTCTTGCA   9591

HAdV-7-N1____________consensus_HQ60 ..................................KYY.................NMY...   9643
Human adenovirus 7 KX897164         TGAGTCGTTCCACGGGCACTTCTTCTTCGCCCGCTCTGCCATGCATGCGAGTGATCCCAA   9651

HAdV-7-N1____________consensus_HQ60 ..........R.....N..NN.KR.SWS.............MK.................   9703
Human adenovirus 7 KX897164         ACCCGCGCATGGGCTGGACAAGTGCCAGGTCCGCTACAACCCTTTCGGCGAGGATGGCTT   9711

HAdV-7-N1____________consensus_HQ60 ............Y.........Y..............SK.K.S...........M.....   9763
Human adenovirus 7 KX897164         GCTGCACCTGGGTGAGGGTGGCTTGGAAGTCGTCAAAGTCTACAAAGCGGTGGTAGGCCC   9771

HAdV-7-N1____________consensus_HQ60 .........KM...C..............R..........S...................   9823
Human adenovirus 7 KX897164         CGGTGTTGATTGTGTAGGAGCAGTTGGCCATGACTGACCAGTTGACTGTCTGGTGCCCAG   9831

HAdV-7-N1____________consensus_HQ60 .......................W...............................MW...   9883
Human adenovirus 7 KX897164         GGCGCACGAGCTCGGTGTACTTGAGGCGCGAGTATGCGCGGGTGTCAAAGATGTAATCGT   9891

HAdV-7-N1____________consensus_HQ60 .................Y....................W.K..............R....   9943
Human adenovirus 7 KX897164         TGCAGGTGCGCACCAGGTACTGGTAGCCGATGAGAAAGTGTGGCGGTGGCTGGCGGTACA   9951

HAdV-7-N1____________consensus_HQ60 ...............................K..............S.............  10003
Human adenovirus 7 KX897164         GGGGCCATCGCTCTGTAGCCGGGGCTCCGGGGGCAAGGTCTTCCAGCATGAGGCGGTGGT  10011

HAdV-7-N1____________consensus_HQ60 ...............................R............................  10063
Human adenovirus 7 KX897164         AACCGTAGATGTACCTGGACATCCAGGTGATACCGGAGGCGGTGGTGGATGCCCGCGGGA  10071

HAdV-7-N1____________consensus_HQ60 .......Y............................Y.W..Y..................  10123
Human adenovirus 7 KX897164         ACTCGCGTACGCGGTTCCAGATGTTGCGCAGCGGCATGAAGTAGTTCATGGTAGGCACGG  10131

HAdV-7-N1____________consensus_HQ60 ................M..............T....W....W..................  10183
Human adenovirus 7 KX897164         TTTGGCCCGTAAGACGTGCACAGTCGTTGATGCTCTAGACATACGGGCAAAAACGAAAGC  10191

HAdV-7-N1____________consensus_HQ60 .......................Y.................................WW.  10243
Human adenovirus 7 KX897164         GGTCAGCGGCTCGTCTCCGTGGCCTGGAGGCTAAGCGAACGGGTTGGGCTGCGCGTGTAC  10251

HAdV-7-N1____________consensus_HQ60 ....................RK...............S.MS...................  10303
Human adenovirus 7 KX897164         CCCGGTTCGAATCTCGGATCAGGCTGGAGCCGCAGCTAACGTGGTACTGGCACTCCCGTC  10311

HAdV-7-N1____________consensus_HQ60 ...........................................YK...............  10363
Human adenovirus 7 KX897164         TCGACCCAGGCCTGCACAAAACCTCCAGGATACGGAGGCGGGTCGTTTTTTTGCTTTTTC  10371

HAdV-7-N1____________consensus_HQ60 .......S...............Y.W.S...R............S....K.....R....  10423
Human adenovirus 7 KX897164         CTGGATGGGAGCCAGTGCTGCGTCAAGCTTTAGAACACTCAGTTCTCGGGGCTGGGAGTG  10431

HAdV-7-N1____________consensus_HQ60 ..............Y.....................K.......................  10483
Human adenovirus 7 KX897164         GCTCGCGCCCGTAGTCTGGAGAATTAATCGCCAGGGTTGCGTTGCGGTGTGCCCCGGTTC  10491

HAdV-7-N1____________consensus_HQ60 .....HYM.......................................Y.....YT.....  10543
Human adenovirus 7 KX897164         GAGTCTTAGCGCGCCGGATCGGCCGGTTTCCGCGACGTTTCTAAGACCCCGTCAGCCGAC  10551

HAdV-7-N1____________consensus_HQ60 ..........KM......NN.KMYY.Y...................KYYYW....S..S.  10603
Human adenovirus 7 KX897164         TTCTCCAGTTTACGGGAGCGAGCCCTCTTTTTTTTTGTTTTTTGTTGCCCAGATGCATCC  10611

HAdV-7-N1____________consensus_HQ60 ................M..SM............Y......................R...  10663
Human adenovirus 7 KX897164         CGTGCTGCGACAGATGCGCCCCCAGCAACAGCCCCCTTCTCAGCAGCAGCTACAACGACA  10671

HAdV-7-N1____________consensus_HQ60 ..........R.............K.............Y.....................  10723
Human adenovirus 7 KX897164         GCCACAAAAGGCTCTTCCTGCTCCTGTAACTACTGCGGCTGCAGCCGTCAGCGGCGCGGG  10731

HAdV-7-N1____________consensus_HQ60 ...........CC...........................................M.S.  10783
Human adenovirus 7 KX897164         ACAGCCCGCCTATGATCTGGAGTTGGAAGAGGGCGAGGGACTGGCGCGCCTGGGCGCACC  10791

HAdV-7-N1____________consensus_HQ60 ..................................RM.K....C.................  10843
Human adenovirus 7 KX897164         ATCGCCCGAGCGGCACCCGCGGGTGCAACTGAAAAAGGACTCTAGCGAGGCGTACGTGCC  10851

HAdV-7-N1____________consensus_HQ60 .................................................RR....Y....  10903
Human adenovirus 7 KX897164         CCAGCAGAACCTGTTCAGGGACAGGAGCGGTGAGGAGCCAGAGGAGATGCGAGCATCTCG  10911

HAdV-7-N1____________consensus_HQ60 ....RMY.......................................S.............  10963
Human adenovirus 7 KX897164         ATTTAACGCGGGTCGCGAGCTGCGCCACGGTCTGGATCGAAGACGGGTGCTGCAAGACGA  10971

HAdV-7-N1____________consensus_HQ60 ..........................SSW...............YW..............  11023
Human adenovirus 7 KX897164         GGATTTTGAGGTCGATGAAGTGACAGGGATCAGCCCAGCTAGGGCACATGTGGCCGCGGC  11031

HAdV-7-N1____________consensus_HQ60 .R..S.HS..W.................................................  11083
Human adenovirus 7 KX897164         CAACCTAGTCTCAGCCTACGAGCAGACCGTGAAGGAGGAGCGCAACTTCCAAAAATCTTT  11091

HAdV-7-N1____________consensus_HQ60 .....W.S....K...........................N.......W...........  11143
Human adenovirus 7 KX897164         TAACAACCATGTGCGCACCCTGATCGCCCGCGAGGAAGTGACCCTGGGTCTGATGCATCT  11151

HAdV-7-N1____________consensus_HQ60 .........SR.............A.C.M.---NNNNNNNNNN.................  11200
Human adenovirus 7 KX897164         GTGGGACCTGATGGAGGCTATCACCCAGAACCCCACTAGCAAACCCCTGACAGCTCAGCT  11211

HAdV-7-N1____________consensus_HQ60 ..................C.................................Y.......  11260
Human adenovirus 7 KX897164         GTTTCTGGTGGTTCAACATAGCAGGGACAACGAGGCATTCAGGGAGGCGTTGTTGAACAT  11271

HAdV-7-N1____________consensus_HQ60 ......................M.K.MC.........................W..K...  11320
Human adenovirus 7 KX897164         CACCGAGCCTGATGGGAGATGGCTGTATGATCTGATCAACATCCTGCAAAGTATTATAGT  11331

HAdV-7-N1____________consensus_HQ60 ......MM..W.................M.R..S..........................  11380
Human adenovirus 7 KX897164         GCAGGAACGTAGCCTGGGTTTGGCTGAGAAAGTGGCAGCTATCAACTACTCGGTCTTGAG  11391

HAdV-7-N1____________consensus_HQ60 .........R.WY...............K..........T.....T..............  11440
Human adenovirus 7 KX897164         CCTGGGCAAATACTACGCTCGCAAGATCTACAAGACCCCCTACGTACCCATAGACAAGGA  11451

HAdV-7-N1____________consensus_HQ60 ...............RWKY..............K....................YKC...  11500
Human adenovirus 7 KX897164         GGTAAAGATAGATGGGTTTTACATGCGCATGACTCTCAAGGTGCTGACTTTGAGCGACGA  11511

HAdV-7-N1____________consensus_HQ60 .....................Y.....CSG.......................R......  11560
Human adenovirus 7 KX897164         TCTGGGGGTGTATCGCAATGACAGGATGCACCGTGCGGTGAGCGCCAGCAGGAGGCGCGA  11571

HAdV-7-N1____________consensus_HQ60 .........M......SYK.W..............RG.............S..KS.....  11620
Human adenovirus 7 KX897164         GCTGAGCGACAGAGAACTTATGCACAGCTTGCAAAGAGCTCTAACGGGGGCTGGGACCGA  11631

HAdV-7-N1____________consensus_HQ60 ........R.G...........K...............NN....................  11680
Human adenovirus 7 KX897164         TGGGGAGAACTACTTTGACATGGGAGCGGACTTGCAAT--GGCAACCCAGTCGCAGGGCC  11689

HAdV-7-N1____________consensus_HQ60 ......................KK..........W.........................  11740
Human adenovirus 7 KX897164         ATGGAGGCTGCAGGGTGTGAGCTTCCTTACATAGAAGAGGTGGATGAAGTCGAGGACGAG  11749

HAdV-7-N1____________consensus_HQ60 ...........Y..........................WHY...................  11800
Human adenovirus 7 KX897164         GAGGGCGAGTACTTGGAAGACTGATGGCGCGACCCGTATTTTTGCTAGATGGAACAGCAG  11809

HAdV-7-N1____________consensus_HQ60 ..R.YR.S..W.YS.....................................R.CRW....  11860
Human adenovirus 7 KX897164         CAGGCACCGGACCCCGCAATGCGGGCGGCGCTGCAGAGCCAGCCGTCCGGCATTAACTCC  11869

HAdV-7-N1____________consensus_HQ60 ...............................KW...........................  11920
Human adenovirus 7 KX897164         TCGGACGATTGGACCCAGGCCATGCAACGCATAATGGCGCTGACGACCCGCAACCCCGAA  11929

HAdV-7-N1____________consensus_HQ60 .....YRRR.............................K.................M...  11980
Human adenovirus 7 KX897164         GCCTTTAGACAGCAACCCCAGGCCAACCGCCTTTCGGCTATACTGGAGGCCGTAGTACCC  11989

HAdV-7-N1____________consensus_HQ60 ...................................YW.......................  12040
Human adenovirus 7 KX897164         TCCCGCTCCAACCCCACCCACGAGAAGGTCCTGGCTATCGTGAACGCGCTGGTGGAGAAC  12049

HAdV-7-N1____________consensus_HQ60 .WS...............................R..M........Y.............  12100
Human adenovirus 7 KX897164         AAGGCCATCCGTCCCGATGAGGCCGGGCTGGTATACAATGCTCTCTTGGAGCGCGTGGCC  12109

HAdV-7-N1____________consensus_HQ60 SSA................W......................S..CS.............  12160
Human adenovirus 7 KX897164         CGTTACAACAGCAGCAACGTGCAGACCAACCTGGACCGGATGGTGACCGATGTGCGCGAG  12169

HAdV-7-N1____________consensus_HQ60 ......KM............................M..WYSR.............S.S.  12220
Human adenovirus 7 KX897164         GCCGTGTCTCAGCGCGAGCGGTTCCAGCGCGACGCCAACTTGGGATCGTTGGTAGCGCTA  12229

HAdV-7-N1____________consensus_HQ60 .......Y.M................KRWM.Y....................RK......  12280
Human adenovirus 7 KX897164         AACGCTTTCCTCAGCACCCAGCCCGCTAACGTGCCCCGTGGTCAGCAAGACTATACAAAC  12289

HAdV-7-N1____________consensus_HQ60 .........................................A..................  12340
Human adenovirus 7 KX897164         TTTTTGAGTGCATTGAGACTCATGGTAGCTGAGGTGCCTCAGAGCGAGGTGTACCAGTCC  12349

HAdV-7-N1____________consensus_HQ60 ........SY.Y..Y...........Y.....R...Y..........R............  12400
Human adenovirus 7 KX897164         GGGCCAGATTACTTCTTCCAGACCAGCAGACAGGGCTTGCAGACAGTGAACCTGACTCAG  12409

HAdV-7-N1____________consensus_HQ60 ...............M....K..S.....R..R..............S............  12460
Human adenovirus 7 KX897164         GCTTTCAAGAACCTGAAGGGTCTCTGGGGAGTGCACGCCCCAGTAGGGGATCGCGCGACC  12469

HAdV-7-N1____________consensus_HQ60 ...WS............K.............................R...G...G.K..  12520
Human adenovirus 7 KX897164         GTGTCTAGCTTGCTGACTCCCAACTCCCGCCTGCTGCTGCTGCTGGTATCCCCCTTTACT  12529

HAdV-7-N1____________consensus_HQ60 ............WY..............N.N....NN........M..............  12580
Human adenovirus 7 KX897164         GACAGCGGTAGCATTGACCGCAACTCGTACTTGGGCTACCTGCTTAACCTGTATCGCGAG  12589

HAdV-7-N1____________consensus_HQ60 ....YS.T..................AATC...NN.N.......................  12640
Human adenovirus 7 KX897164         GCCATAGGGCAGAGCCAGGTGGACGAGCAGACCTATCAAGAAATCACCCAAGTGAGCCGC  12649

HAdV-7-N1____________consensus_HQ60 ...................M.......................R..........M.....  12700
Human adenovirus 7 KX897164         GCCCTGGGTCAGGAAGACACGGGCAGTTTGGAAGCCACCCTGAACTTCTTGCTAACCAAC  12709

HAdV-7-N1____________consensus_HQ60 .S.............GRAM.......Y...................W.Y...........  12760
Human adenovirus 7 KX897164         CGGTCGCAGAAGATCCCTCCTCAGTATGCGCTTACCGCTGAGGAGGAGCGAATCCTCAGA  12769

HAdV-7-N1____________consensus_HQ60 .............K......MS...................S..................  12820
Human adenovirus 7 KX897164         TACGTGCAACAGAGCGTTGGACTGTTTCTGATGCAGGAGGGGGCGACACCTACCGCCGCG  12829

HAdV-7-N1____________consensus_HQ60 .........................................C---C..T...--......  12875
Human adenovirus 7 KX897164         CTGGACATGACAGCTCGAAACATGGAGCCCAGCATGTATGCTAGTAACAGGCCTTTCATT  12889

HAdV-7-N1____________consensus_HQ60 ............................................KW.Y............  12935
Human adenovirus 7 KX897164         AACAAACTGCTGGACTACCTGCACAGGGCGGCCGCCATGAACTCTGATTATTTCACCAAT  12949

HAdV-7-N1____________consensus_HQ60 ..Y...Y....S..............S.............M...................  12995
Human adenovirus 7 KX897164         GCTATCCTGAACCCACACTGGCTGCCCCCACCTGGTTTCTACACTGGCGAGTACGACATG  13009

HAdV-7-N1____________consensus_HQ60 ......S...MK.......................................W.S......  13055
Human adenovirus 7 KX897164         CCCGACCCCAATGACGGGTTCCTGTGGGACGATGTGGACAGCAGCATATTCTCCCCGCCT  13069

HAdV-7-N1____________consensus_HQ60 ........WR..S.W............................W................  13115
Human adenovirus 7 KX897164         CCCGGTTATACAGTTTGGAAGAAGGAAGGGGGCGATAGAAGACACTCTTCCGTGTCGCTG  13129

HAdV-7-N1____________consensus_HQ60 ................................S......................KM...  13175
Human adenovirus 7 KX897164         TCCACAACGGCTGGTGCTGCCGCGACCGTGCCCGAAGCTGCAAGTCCTTTCCCTAGCTTG  13189

HAdV-7-N1____________consensus_HQ60 ...........MR..................RR....K....RS................  13235
Human adenovirus 7 KX897164         CCCTTTTCACTAAACAGCGTTCGCAGCAGTGAACTGGGGAGAATAACCCGCCCGCGCTTG  13249

HAdV-7-N1____________consensus_HQ60 ..............KK..Y.TRM..MG................................Y  13295
Human adenovirus 7 KX897164         ATGGGCGAGGATGAGTACTTGAATGACTCTTTGTTGAGGCCAGAGAGGGAAAAGAATTTC  13309

HAdV-7-N1____________consensus_HQ60 .............K.........RK.......BMY.............W.S.........  13355
Human adenovirus 7 KX897164         CCCAACAATGGAATAGAGAGCCTGGTGGATAAGATGAGTAGATGGAAGACCTATGCGCAG  13369

HAdV-7-N1____________consensus_HQ60 RR.............K...........S.S.......................R......  13415
Human adenovirus 7 KX897164         GATCACAGAGACGAGCCCAAAATCTTGGGGGCTACAAGCAGACCGACCCGTAGACGCCAG  13429

HAdV-7-N1____________consensus_HQ60 ....................WMK.....................................  13475
Human adenovirus 7 KX897164         CGCCACGACAGACAGATGGGTCTTGTGTGGGACGATGAGGACTCTGCCGATGATAGCAGC  13489

HAdV-7-N1____________consensus_HQ60 .........................S.R................................  13535
Human adenovirus 7 KX897164         GTGTTGGACTTGGGTGGAAGAGGAGGGGGCAACCCGTTCGCTCATCTGCGTCCCAGATTC  13549

HAdV-7-N1____________consensus_HQ60 .........Y....W..RWK........................................  13595
Human adenovirus 7 KX897164         GGGCGCATGTTGTAAAAGTGAAAGTAAAATAAAAATGCAACTCACCAAGGCCATGGCGAC  13609

HAdV-7-N1____________consensus_HQ60 .................K.....SY...............M..............S...S  13655
Human adenovirus 7 KX897164         CGAGCGTGCGTTCGTTCTTTTTTGTTATCTGTGTTTAGTACGATGAGGAGACGAGCCGTG  13669

HAdV-7-N1____________consensus_HQ60 MY....................M..M..S.....Y..............K.S........  13715
Human adenovirus 7 KX897164         CTAGGCGGAGCGGTGGTGTATCCGGAGGGTCCTCCTCCTTCTTACGAGAGCGTGATGCAG  13729

HAdV-7-N1____________consensus_HQ60 ................WRSW................SY......................  13775
Human adenovirus 7 KX897164         CAACAGGCGGCGATGCTACAGCCCCCACTGGAGGCTCCCTTCGTACCCCCGCGGTACCTG  13789

HAdV-7-N1____________consensus_HQ60 ..............................B..........................R..  13835
Human adenovirus 7 KX897164         GCGCCTACGGAAGGGAGAAACAGCATTCGTTACTCGGAGCTGTCGCCTCTGTACGATACC  13849

HAdV-7-N1____________consensus_HQ60 .....K.CC........R.............AA........M..SY..............  13895
Human adenovirus 7 KX897164         ACCAAGTTGTATCTGGTGGACAACAAGTCGGCGGACATTGCCTCCCTGAACTATCAGAAC  13909

HAdV-7-N1____________consensus_HQ60 ..M......................................M........S......SSC  13955
Human adenovirus 7 KX897164         GACCACAGCAACTTCCTGACCACGGTGGTGCAGAACAATGACTTTACCCCCACGGAGGCT  13969

HAdV-7-N1____________consensus_HQ60 ............................................................  14015
Human adenovirus 7 KX897164         AGCACCCAGACCATCAACTTTGACGAGCGGTCGCGATGGGGCGGTCAGCTGAAGACCATC  14029

HAdV-7-N1____________consensus_HQ60 ............................................................  14075
Human adenovirus 7 KX897164         ATGCACACCAACATGCCCAACGTGAACGAGTACATGTTCAGCAACAAGTTCAAGGCGAGG  14089

HAdV-7-N1____________consensus_HQ60 ............RKVR...............W..KRT.......................  14135
Human adenovirus 7 KX897164         GTGATGGTGTCCAGAAAAGCTCCTGAAGGTGTTATAGTAAATGACACCTATGATCATAAA  14149

HAdV-7-N1____________consensus_HQ60 .....WR...........S............................M............  14195
Human adenovirus 7 KX897164         GAGGATATCTTAAAGTATGAGTGGTTTGAGTTCACTTTACCAGAAGGCAACTTCTCAGCC  14209

HAdV-7-N1____________consensus_HQ60 .......................................................S....  14255
Human adenovirus 7 KX897164         ACCATGACCATTGACCTGATGAACAATGCCATCATTGACAACTACCTGGAAATTGGCAGA  14269

HAdV-7-N1____________consensus_HQ60 ...............................K...T.................Y......  14315
Human adenovirus 7 KX897164         CAAAATGGAGTGCTGGAAAGTGACATTGGTGTTAAGTTTGACACTAGAAACTTTAGGCTC  14329

HAdV-7-N1____________consensus_HQ60 .....................................................M......  14375
Human adenovirus 7 KX897164         GGGTGGGACCCCGAAACTAAGTTGATTATGCCAGGAGTCTACACTTATGAGGCATTCCAT  14389

HAdV-7-N1____________consensus_HQ60 .......KKK...................SSW.............WT.............  14435
Human adenovirus 7 KX897164         CCTGACATTGTATTGCTGCCTGGTTGCGGGGTAGACTTTACTGAAAGCCGACTTAGCAAC  14449

HAdV-7-N1____________consensus_HQ60 .....K..............................K...................M...  14495
Human adenovirus 7 KX897164         TTGCTTGGCATCAGGAAAAGACATCCATTCCAGGAGGGTTTCAAAATCATGTATGAAGAT  14509

HAdV-7-N1____________consensus_HQ60 ...............R.......................S....................  14555
Human adenovirus 7 KX897164         CTTGAAGGGGGTAATATTCCTGCCCTTTTGGATGTCACTGCCTATGAGGAAAGCAAAAAG  14569

HAdV-7-N1____________consensus_HQ60 ....M..........M...........K...........................GG..G  14615
Human adenovirus 7 KX897164         GATACCACTACTGAAACAACCACACTGGCTGTTGCAGAGGAAACTAGTGAAGATAATAAT  14629

HAdV-7-N1____________consensus_HQ60 W...............GGA.W.W.....................................  14675
Human adenovirus 7 KX897164         ATAACTAGAGGAGATACTTATATAACTGAAAAACAAAAACGTGAAGCTGCAGCTGCTGAA  14689

HAdV-7-N1____________consensus_HQ60 .....................GG.R.WM................................  14735
Human adenovirus 7 KX897164         GTTAAAAAAGAGTTAAAGATCCAACCTCTAGAAAAAGACAGCAAGAGTAGAAGCTACAAT  14749

HAdV-7-N1____________consensus_HQ60 ..............M...............................M........Y..C.  14795
Human adenovirus 7 KX897164         GTCTTGGAAGACAAAATCAACACGGCCTACCGCAGCTGGTACCTGTCCTACAATTACGGT  14809

HAdV-7-N1____________consensus_HQ60 .-.......................SA.................................  14854
Human adenovirus 7 KX897164         AACCCCGAGAAAGGAATAAGGTCTTGGACACTGCTTACCACTTCAGATGTCACCTGTGGG  14869

HAdV-7-N1____________consensus_HQ60 ..R......................................S..................  14914
Human adenovirus 7 KX897164         GCAGAGCAGGTCTACTGGTCGCTCCCTGACATGATGCAAGACCCAGTCACCTTCCGCTCC  14929

HAdV-7-N1____________consensus_HQ60 ..............S.......................R.....SY..............  14974
Human adenovirus 7 KX897164         ACAAGACAAGTCAACAACTACCCAGTGGTGGGTGCAGAGCTTATGCCCGTCTTCTCAAAG  14989

HAdV-7-N1____________consensus_HQ60 .................W..........................................  15034
Human adenovirus 7 KX897164         AGTTTCTACAATGAGCAAGCCGTGTACTCTCAGCAGCTCCGACAGGCCACTTCGCTCACG  15049

HAdV-7-N1____________consensus_HQ60 ....Y...................M..............................YV..C  15094
Human adenovirus 7 KX897164         CACGTCTTCAACCGCTTCCCTGAGAACCAGATCCTCATCCGCCCGCCGGCGCCCACAATT  15109

HAdV-7-N1____________consensus_HQ60 ............................................................  15154
Human adenovirus 7 KX897164         ACCACCGTCAGTGAAAACGTTCCTGCTCTCACAGATCACGGGACCCTGCCGTTACGCAGC  15169

HAdV-7-N1____________consensus_HQ60 ......MS.............................................C......  15214
Human adenovirus 7 KX897164         AGTATCCGGGGAGTCCAGCGCGTGACCGTTACTGACGCCAGACGCCGCACCTGTCCCTAC  15229

HAdV-7-N1____________consensus_HQ60 ...................Y.................Y.........GCS..........  15274
Human adenovirus 7 KX897164         GTTTACAAGGCCCTGGGCATAGTCGCGCCGCGCGTTCTTTCAAGCCGCACTTTCTAAAAA  15289

HAdV-7-N1____________consensus_HQ60 .........YY................Y.WKRA...........................  15334
Human adenovirus 7 KX897164         AATGTCCATTCTCATCTCGCCCAGTAATAATACCGGTTGGGGACTGTATGCGCCCACCAA  15349

HAdV-7-N1____________consensus_HQ60 ....K.R................K.WYYKS......S.......................  15394
Human adenovirus 7 KX897164         GATGTATGGAGGCGCCCGCATACGCTCTACCCAGCACCCTGTGCGCGTTCGCGGTCATTT  15409

HAdV-7-N1____________consensus_HQ60 ....................K......Y........................R.......  15454
Human adenovirus 7 KX897164         CCGCGCTCCATGGGGCGCACTCAAGGGTCGTACCCGCACTCGGACCACGGTCGATGATGT  15469

HAdV-7-N1____________consensus_HQ60 ............................M.K..N.W..............C.........  15514
Human adenovirus 7 KX897164         GATCGACCAGGTGGTCGCCGATGCTCGTAATTA-TACTCCTACTGCGCCTACATCTACTG  15528

HAdV-7-N1____________consensus_HQ60 ............Y..........................S.K..................  15574
Human adenovirus 7 KX897164         TGGATGCAGTTATTGACAGTGTGGTGGCAGACGCCCGCGCCTATGCTCGCCGGAAGAGCC  15588

HAdV-7-N1____________consensus_HQ60 ..........................................................G.  15634
Human adenovirus 7 KX897164         GAAGGAGGCGCATTGCCAGGCGCCACAGGGCTACTACCGCCATGCGAGCTGCAAAAGCTA  15648

HAdV-7-N1____________consensus_HQ60 A.............RWW................GAC....KW.M..............NN  15694
Human adenovirus 7 KX897164         TTCTGCGGAGGGCCAAACGTGTGGGGCGAAGAGCCATGCTTAGAGCGGCCAGACGCGC--  15706

HAdV-7-N1____________consensus_HQ60 .....YM.S.K..............W..................................  15754
Human adenovirus 7 KX897164         GGCTTTAGGTGCCAGCAGCGGCAGGTCCCGCAGGCGCGCGGCCACGGCGGCAGCAGCGGC  15766

HAdV-7-N1____________consensus_HQ60 ..K...........................A.R......................MMKR.  15814
Human adenovirus 7 KX897164         CATTGCCAACATGGCCCAACCGCGAAGAGGCAATGTGTACTGGGTGCGTGATGCCACTAC  15826

HAdV-7-N1____________consensus_HQ60 .................................K...............S......SCT.  15874
Human adenovirus 7 KX897164         CGGCCAGCGCGTGCCCGTGCGCACCCGCCCCCCTCGCACTTAGAAGATACTGAGCAGTCT  15886

HAdV-7-N1____________consensus_HQ60 .....................................R...............WK.....  15934
Human adenovirus 7 KX897164         CCGATGTTGTGTCCCAGCGGCAAGTATGTCCAAGCGCAAATACAAGGAAGAGATGCTCCA  15946

HAdV-7-N1____________consensus_HQ60 .....Y..............GG....SM.........RM.....................  15994
Human adenovirus 7 KX897164         GGTCATCGCGCCTGAAATCTACGGTCCACCGGTGAAGGATGAAAAAAAGCCCCGCAAAAT  16006

HAdV-7-N1____________consensus_HQ60 ........W.....................R..................SY.....YW..  16054
Human adenovirus 7 KX897164         CAAGCGGGTCAAAAATAACAAAAAGGAAGAAGATGACGATGATGGGCTGGTGGAGTTTGT  16066

HAdV-7-N1____________consensus_HQ60 ......................M.....................R............S..  16114
Human adenovirus 7 KX897164         GCGCGAGTTCGCCCCAAGACGGCGCGTGCAGTGGCGCGGGCGCAAAGTGCGTCAAGTGCT  16126

HAdV-7-N1____________consensus_HQ60 ....S.......................................K.R.YK.Y.......M  16174
Human adenovirus 7 KX897164         CAGACCCGGAACCACTGTGGTTTTTACACCTGGCGAGCGTTCCAGCACTACTTTTAAACG  16186

HAdV-7-N1____________consensus_HQ60 .....................S......................................  16234
Human adenovirus 7 KX897164         GTCCTATGATGAGGTGTACGGGGATGACGATATTCTTGAGCAGGCGGCAGACCGCCTTGA  16246

HAdV-7-N1____________consensus_HQ60 .........G.G..................S...................CT........  16294
Human adenovirus 7 KX897164         TGAGTTTGCTTATGGCAAGCGCACTAGATCCAGTCCCAAAGAGGAGGCTGTGTCCATTCC  16306

HAdV-7-N1____________consensus_HQ60 ........................................T..YKS.S..WR........  16354
Human adenovirus 7 KX897164         CTTGGATCATGGAAATCCCACCCCCAGCCTCAAACCAGTCACCTTGCAGCAAGTGCTGCC  16366

HAdV-7-N1____________consensus_HQ60 .............C.R................S......S..M...............Y.  16414
Human adenovirus 7 KX897164         CGTGCCTGCGCGGAGAGGCGTAAAGCGCGAGGGTGAGGACCTATATCCTACCATGCAGCT  16426

HAdV-7-N1____________consensus_HQ60 ....R...........................R.M...................YK....  16474
Human adenovirus 7 KX897164         AATGGTGCCCAAGCGCCAGAGGCTAGAAGACGTACTGGAGAAAATGAAAGTGGATCCCGA  16486

HAdV-7-N1____________consensus_HQ60 .........Y..S...R..R.RM.W...................................  16534
Human adenovirus 7 KX897164         TATCCAGCCTGAGGTCAAAGTAAGACCTATCAAGGAAGTGGCGCCAGGTTTGGGAGTACA  16546

HAdV-7-N1____________consensus_HQ60 M...............M..S........................................  16594
Human adenovirus 7 KX897164         AACCTTCGACATCAAGATTCCCACCGAGTCCATGGAAGTGCAGACCGAACCTGCAAAACC  16606

HAdV-7-N1____________consensus_HQ60 .................M.............RM...........................  16654
Human adenovirus 7 KX897164         CACAACCACCTCAATTGAGGTGCAAACGGAACCCTGGACGCCCGCGCCCGTTGTCGCCCC  16666

HAdV-7-N1____________consensus_HQ60 ..................RSR.......................................  16714
Human adenovirus 7 KX897164         CAGCACCACTCGAAGATCACGACGAAAGTACGGCCCAGCAAGTCTTCTAATGCCCAACTA  16726

HAdV-7-N1____________consensus_HQ60 .K..................................S.......................  16774
Human adenovirus 7 KX897164         TGCTCTGCACCCATCCATCATTCCCACTCCGGGTTACAGAGGCACTCGCTACTATCGAAA  16786

HAdV-7-N1____________consensus_HQ60 .YR.......M......................W...R....SMMK..............  16834
Human adenovirus 7 KX897164         CCGGAGCAACACCTCTCGCCGCCGCAAACCACCTGCAAGTCGCACTCGCAGTCGCCGCCG  16846

HAdV-7-N1____________consensus_HQ60 .......................NN....................MNYNKWY........  16894
Human adenovirus 7 KX897164         CCGCAACACTGCCAGCAAAGTGACTCCCGCCGCCCTGGTGCGGAGAGTGTACCGCGATGG  16906

HAdV-7-N1____________consensus_HQ60 .........M.S.......................R..R.....................  16954
Human adenovirus 7 KX897164         TCGCGCTGAACCTCTGACGCTGCCGCGCGCGCGCTACCATCCAAGCATCACCACTTAATG  16966

HAdV-7-N1____________consensus_HQ60 ...........................YK......................K...S...M  17014
Human adenovirus 7 KX897164         ACTGTTGACGCTGCCTCCTTGCAGATATGGCCCTCACTTGCCGCCTTCGCGTCCCCATTA  17026

HAdV-7-N1____________consensus_HQ60 ....................................W....B............KYY...  17074
Human adenovirus 7 KX897164         CTGGCTACCGAGGAAGAAACTCGCGCCGTAGAAGGATGTTGGGGCGAGGGATGCGCCGCC  17086

HAdV-7-N1____________consensus_HQ60 .........................W....NNNNNNNNNNN.NNN.-----NNNNNNN.G  17129
Human adenovirus 7 KX897164         ACAGACGAAGGCGCGCTATCAGCAGACGATTAGGGGGTGGCTTTTTGCCAGCTCTTATAC  17146

HAdV-7-N1____________consensus_HQ60 ...........................KW.............S..Y..............  17189
Human adenovirus 7 KX897164         CCATCATCGCCGCAGCGATCGGGGCGATACCAGGCATAGCTTCCGTGGCGGTTCAGGCCT  17206

HAdV-7-N1____________consensus_HQ60 ..........................Y................R..W...M.........  17249
Human adenovirus 7 KX897164         CGCAGCGCCACTAACATTGGAAAAAACTTATAAATAAAAAATAGAATGGACTCTGACGCT  17266

HAdV-7-N1____________consensus_HQ60 .................K.WYYY.............T........Y..............  17309
Human adenovirus 7 KX897164         CCTGGTCCTGTGACTATGTTTTTGTAGAGATGGAAGACATCAATTTTTCATCCCTGGCTC  17326

HAdV-7-N1____________consensus_HQ60 .......................DSS.............................M....  17369
Human adenovirus 7 KX897164         CGCGACACGGCACGAGGCCGTACATGGGCACCTGGAGCGACATCGGCACGAGCCAACTGA  17386

HAdV-7-N1____________consensus_HQ60 .................K......................Y...................  17429
Human adenovirus 7 KX897164         ACGGGGGCGCCTTCAATTGGAGCAGTATCTGGAGCGGGCTTAAAAATTTTGGCTCGACCG  17446

HAdV-7-N1____________consensus_HQ60 ................Y...R.YW.................MR..S..............  17489
Human adenovirus 7 KX897164         TAAAAACCTATGGGAACAAAGCTTGGAACAGCAGCACAGGGCAGGCTCTGAGAAATAAGC  17506

HAdV-7-N1____________consensus_HQ60 .........R.................WSS...............M...WRYG.......  17549
Human adenovirus 7 KX897164         TTAAGGAACAAAACTTCCAACAGAAGGTGGTCGATGGGATCGCCTCTGGTATTAACGGCG  17566

HAdV-7-N1____________consensus_HQ60 .......AD................R.....W..................K.........  17609
Human adenovirus 7 KX897164         TAGTGGATTTGGCCAACCAGGCTGTACAAAAACAGATAAACAGCCGCCTGGACCCGCCGC  17626

HAdV-7-N1____________consensus_HQ60 ........M...................................................  17669
Human adenovirus 7 KX897164         CCGCAACCCCTGGTGAAATGGAAGTGGAGGAAGAACTTCCTCCGCTGGAAAAGCGGGGCG  17686

HAdV-7-N1____________consensus_HQ60 .....................................................S.NS.YN  17729
Human adenovirus 7 KX897164         ACAAGCGTCCGCGACCCGAGCTGGAGCAGACGCTGGTGACGCGCGCAGACGAGCCCCCTT  17746

HAdV-7-N1____________consensus_HQ60 .W.........R...............K..SY..............W......RK.....  17789
Human adenovirus 7 KX897164         CATACGAGGAGGCAGTAAAGCTCGGAATGCCCACTACCAGGCCTGTAGCTCACATGGCTA  17806

HAdV-7-N1____________consensus_HQ60 ......................K..R................................MM  17849
Human adenovirus 7 KX897164         CCGGGGTAATGAAACCTTCTCAGACACATCGACCCGCCACCTTGGACTTGCCTCCTCCCC  17866

HAdV-7-N1____________consensus_HQ60 ...............SK..................R...................M....  17909
Human adenovirus 7 KX897164         CTGCTTCTGCGGCACCTGTTCCCAAACCTGTCGCTACCAGAAAGCCCACCGCCGTACAGC  17926

HAdV-7-N1____________consensus_HQ60 ..........RS..W..............K.S.............M..............  17969
Human adenovirus 7 KX897164         CCGTCGCCGTAGCCAGACCGCGTCCTGGGGGCACACCGCGCCCGAAAGCAAACTGGCAAA  17986

HAdV-7-N1____________consensus_HQ60 ....RS.....R..............R..........Y.Y.WR..............R..  18029
Human adenovirus 7 KX897164         GTACTCTGAACAGCATCGTGGGTCTGGGCGTGCAGAGTGTAAAGCGCCGTCGCTGCTATT  18046

HAdV-7-N1____________consensus_HQ60 M.........R......YR........................SYRY..Y..........  18089
Human adenovirus 7 KX897164         AATTAAATATGGAGTAGCGCTTAACTTGCTTGTCTGTGTGTATGTATCATCACCACGCCG  18106

HAdV-7-N1____________consensus_HQ60 ..........................................SYW.............AA  18149
Human adenovirus 7 KX897164         CCGCAGCAGAGGAGAAAGGAAGAGGTCGCGCGCCGAGGCTGAGTTGCTTTCAAGATGGCC  18166

HAdV-7-N1____________consensus_HQ60 R.S.....................S.MG........................M......S  18209
Human adenovirus 7 KX897164         ACCCCATCGATGATGCCCCAATGGGCATACATGCACATCGCCGGACAGGATGCTTCGGAG  18226

HAdV-7-N1____________consensus_HQ60 ......W.K...............................M.W.................  18269
Human adenovirus 7 KX897164         TACCTGAGTCCGGGTCTGGTGCAGTTCGCCCGTGCAACAGACACCTACTTCAGTATGGGG  18286

HAdV-7-N1____________consensus_HQ60 M...........................................................  18329
Human adenovirus 7 KX897164         AACAAGTTTAGAAACCCCACAGTGGCGCCCACCCACGATGTGACCACCGACCGTAGCCAG  18346

HAdV-7-N1____________consensus_HQ60 ......................S..W..............WC..M..NY...........  18389
Human adenovirus 7 KX897164         CGACTGATGCTGCGCTTCGTGCCCGTTGACCGGGAGGACAATACATACTCTTACAAAGTG  18406

HAdV-7-N1____________consensus_HQ60 ..S.........................K....M.Y...TCC.............KS...  18449
Human adenovirus 7 KX897164         CGGTACACCCTCGCCGTGGGCGACAACAGAGTGCTTGACATGGCCAGCACATTCTTTGAC  18466

HAdV-7-N1____________consensus_HQ60 .KY....................W.........................SM...NN.M..  18509
Human adenovirus 7 KX897164         ATTAGGGGGGTGCTTGATAGAGGTCCTAGCTTCAAGCCATATTCCGGCACAGCTTACAAT  18526

HAdV-7-N1____________consensus_HQ60 .........Y.....C..-YK.Y.---Y...............WW...............  18565
Human adenovirus 7 KX897164         TCACTGGCTCCTAAGGGCGCGCCTAACACATCTCAGTGGATAGTTACAACGGGAGAAGAC  18586

HAdV-7-N1____________consensus_HQ60 ...................KY.C..............GC........YW..MM.......  18625
Human adenovirus 7 KX897164         AATGCCACCACATACACATTTGGCATTGCTTCCACGAAGGGAGACAATATTACTAAGGAA  18646

HAdV-7-N1____________consensus_HQ60 ........................R...................................  18685
Human adenovirus 7 KX897164         GGTTTAGAAATTGGGAAAGACATTACTGCAGACAACAAGCCCATTTATGCCGATAAAACA  18706

HAdV-7-N1____________consensus_HQ60 .............Y..................R...........................  18745
Human adenovirus 7 KX897164         TATCAGCCAGAGCCTCAAGTTGGAGAAGAATCATGGACTGATATTGATGGAACAAATGAA  18766

HAdV-7-N1____________consensus_HQ60 ..................KG..TC...S................................  18805
Human adenovirus 7 KX897164         AAATTTGGAGGTAGAGCTCTTAAACCAGCTACTAAAATGAAGCCATGCTACGGGTCTTTT  18826

HAdV-7-N1____________consensus_HQ60 ........W............K........R..................S..........  18865
Human adenovirus 7 KX897164         GCAAGACCTACAAACATAAAAGGGGGCCAAGCTAAAAACAGAAAAGTAACACCAACCGAA  18886

HAdV-7-N1____________consensus_HQ60 .......RA...................................................  18925
Human adenovirus 7 KX897164         GGAGATGTTGAAGCTGAGGAGCCAGATATTGATATGGAATTTTTTGATGGTAGAGAAGCT  18946

HAdV-7-N1____________consensus_HQ60 .......................................R....................  18985
Human adenovirus 7 KX897164         GCTGACGCTTTTTCGCCTGAAATTGTGCTTTACACGGAAAATGTCAATTTGGAAACTCCA  19006

HAdV-7-N1____________consensus_HQ60 .....AT...............................Y...............KYR...  19045
Human adenovirus 7 KX897164         GACAGCCATGTGGTATACAAGCCAGGAACTTCTGATGGTAACTCTCATGCAAATTTGGGT  19066

HAdV-7-N1____________consensus_HQ60 ..........K..S...........MWKR................WR.....K.....KB  19105
Human adenovirus 7 KX897164         CAACAAGCCATGCCTAACAGACCCAATTACATTGGCTTCAGGGATAACTTTGTAGGTCTT  19126

HAdV-7-N1____________consensus_HQ60 M.............Y.............................................  19165
Human adenovirus 7 KX897164         ATGTACTACAACAGTACTGGAAATATGGGAGTTTTGGCCGGCCAAGCATCACAACTGAAT  19186

HAdV-7-N1____________consensus_HQ60 .....................................Y.Y....................  19225
Human adenovirus 7 KX897164         GCAGTGGTTGACTTGCAGGACAGAAACACTGAACTGTCATATCAGCTTTTGCTTGATTCT  19246

HAdV-7-N1____________consensus_HQ60 .............................................KWGM..S...M.T..  19285
Human adenovirus 7 KX897164         CTGGGAGACAGAAGCAGATACTTCAGCATGTGGAATCAGGCTGTGGACAGCTATGATCCC  19306

HAdV-7-N1____________consensus_HQ60 ...........YW.Y.......................WM.K..K...K.....C.....  19345
Human adenovirus 7 KX897164         GATGTTCGTATTATTGAAAATCATGGCGTCGAGGATGAACTGCCTAATTACTGTTTTCCT  19366

HAdV-7-N1____________consensus_HQ60 ..................................................S.M.SM....  19405
Human adenovirus 7 KX897164         CTGGATGGCATAGGACCAGGGAACAAATATCAAGGCATTAAACCTAGAGACACTGCATGG  19426

HAdV-7-N1____________consensus_HQ60 ......S.............GM......RK...............R..............  19465
Human adenovirus 7 KX897164         GAAAAAGATACTAAAGTTTCTACAGCTAATGAAATAGCCATAGGCAACAATCAGGCTATG  19486

HAdV-7-N1____________consensus_HQ60 ........K.....WK........................................KYR.  19525
Human adenovirus 7 KX897164         GAAATTAATATCCAAGCTAATCTTTGGAGAAGTTTTCTGTACTCCAATGTGGCTTTGTAC  19546

HAdV-7-N1____________consensus_HQ60 ............K...............................................  19585
Human adenovirus 7 KX897164         CTTCCAGATGTTTACAAGTACACGCCAACTAACATTACTCTGCCCGCTAACACCAACACC  19606

HAdV-7-N1____________consensus_HQ60 .................R..........YT.............R....WM..........  19645
Human adenovirus 7 KX897164         TATGAGTACATGAACGGGCGAGTGGTTTCCCCATCTCTGGTCGATTCATACATCAACATT  19666

HAdV-7-N1____________consensus_HQ60 .......R.......M.......................M.W..................  19705
Human adenovirus 7 KX897164         GGCGCCAGGTGGTCTCTTGACCCAATGGACAATGTGAATCCATTTAACCACCACCGCAAT  19726

HAdV-7-N1____________consensus_HQ60 ......SY.................................K.................M  19765
Human adenovirus 7 KX897164         GCTGGCCTACGCTACCGGTCCATGCTTCTGGGCAATGGCCGTTATGTGCCTTTCCACATA  19786

HAdV-7-N1____________consensus_HQ60 ..R.............K................S...............RY.........  19825
Human adenovirus 7 KX897164         CAAGTGCCTCAAAAATTCTTTGCTGTCAAGAACCTACTTCTTCTACCTGGCTCCTACACC  19846

HAdV-7-N1____________consensus_HQ60 ...........G...............................S................  19885
Human adenovirus 7 KX897164         TATGAGTGGAACTTCAGAAAGGATGTGAACATGGTCCTGCAAAGTTCCCTTGGAAATGAC  19906

HAdV-7-N1____________consensus_HQ60 A.............ARG......................W...........M........  19945
Human adenovirus 7 KX897164         CTCAGAACAGATGGTGCTACCATAAGTTTCACCAGCATTAACCTCTATGCCACCTTCTTC  19966

HAdV-7-N1____________consensus_HQ60 ......SYK...............NNN...RM....................M..M....  20005
Human adenovirus 7 KX897164         CCCATGGCTCACAACACCGCTTCAACTCTTGAAGCCATGCTGCGCAACGATACCAATGAT  20026

HAdV-7-N1____________consensus_HQ60 ................W..............R...SM..Y....................  20065
Human adenovirus 7 KX897164         CAGTCATTCAACGACTACCTCTCTGCAGCTAACATGCTTTACCCCATCCCTGCCAATGCA  20086

HAdV-7-N1____________consensus_HQ60 .............Y....M.T...............A...............SRW.....  20125
Human adenovirus 7 KX897164         ACCAACATTCCAATTTCCATCCCATCTCGCAACTGGGCAGCCTTCAGGGGCTGGTCCTTC  20146

HAdV-7-N1____________consensus_HQ60 ................RS...................D...S..................  20185
Human adenovirus 7 KX897164         ACCAGACTCAAAACCAAGGAGACTCCATCTCTTGGATCAGGGTTCGATCCCTACTTCGTT  20206

HAdV-7-N1____________consensus_HQ60 ....TYC............................Y...T...R................  20245
Human adenovirus 7 KX897164         TATTCTGGATCTATTCCCTACCTGGATGGCACTTTTTACCTTAACCACACTTTCAAGAAG  20266

HAdV-7-N1____________consensus_HQ60 .YY.......................SM......................S.........  20305
Human adenovirus 7 KX897164         GTCTCCATCATGTTTGACTCCTCAGTCAGCTGGCCTGGCAATGACAGGCTGTTGTCTCCA  20326

HAdV-7-N1____________consensus_HQ60 ...........RR...............M............Y..................  20365
Human adenovirus 7 KX897164         AATGAGTTTGAAATCAAGCGCACTGTGGATGGGGAAGGATACAATGTGGCCCAATGCAAC  20386

HAdV-7-N1____________consensus_HQ60 ..............................S.Y...........................  20425
Human adenovirus 7 KX897164         ATGACCAAAGACTGGTTCCTGGTTCAGATGCTTGCCAACTACAACATTGGCTACCAGGGC  20446

HAdV-7-N1____________consensus_HQ60 .............................S.W..........................S.  20485
Human adenovirus 7 KX897164         TTTTACATCCCTGAGGGATACAAGGATCGCATGTACTCCTTTTTCAGAAACTTCCAGCCT  20506

HAdV-7-N1____________consensus_HQ60 W............................K.......M..............A.W.....  20545
Human adenovirus 7 KX897164         ATGAGCAGGCAGGTGGTTGATGAGGTTAATTACACTGACTACAAAGCCGTCACCTTACCA  20566

HAdV-7-N1____________consensus_HQ60 ..Y......................................B..................  20605
Human adenovirus 7 KX897164         TATCAACACAACAACTCTGGCTTTGTAGGATACCTTGCGCCTACTATGAGACAAGGGGAA  20626

HAdV-7-N1____________consensus_HQ60 ...................Y..WY.............GGMA.....A.CRK.K.......  20665
Human adenovirus 7 KX897164         CCTTACCCAGCCAATTATCCATACCCGCTCATCGGAACTACTGCCGTTAAAAGTGTTACC  20686

HAdV-7-N1____________consensus_HQ60 ...WR...K............................WR.....................  20725
Human adenovirus 7 KX897164         CAAAAAAAGTTCCTGTGCGACAGGACCATGTGGCGCATACCGTTCTCCAGCAACTTCATG  20746

HAdV-7-N1____________consensus_HQ60 ......KBR.MK...................T.............W..............  20785
Human adenovirus 7 KX897164         TCCATGGGAGCCCTTACGGACCTGGGACAGAACCTGCTCTATGCCAACTCGGCCCATGCG  20806

HAdV-7-N1____________consensus_HQ60 .W.R.............................................MW...SY.H..  20845
Human adenovirus 7 KX897164         CTGGACATGACTTTTGAGGTGGATCCCATGGATGAGCCCACCCTGCTTTATCTTCTTTTC  20866

HAdV-7-N1____________consensus_HQ60 ............................................................  20905
Human adenovirus 7 KX897164         GAAGTCTTCGACGTGGTCAGAGTGCACCAGCCACACCGCGGCGTCATCGAGGCCGTCTAC  20926

HAdV-7-N1____________consensus_HQ60 ...SK.............................SMY.N....N................  20965
Human adenovirus 7 KX897164         CTGCGCACACCGTTCTCGGCCGGCAACGCCACCACATAAGAAGCCTCTTGCTTCTTGCAA  20986

HAdV-7-N1____________consensus_HQ60 .............KMWHK...N.....YS...M...........................  21025
Human adenovirus 7 KX897164         GCAGCAGCTGCAGTCATGTCATGCGGGTCCGGAAACGGCTCCAGCGAGCAAGAGCTCAAA  21046

HAdV-7-N1____________consensus_HQ60 ...........M...............Y......................S.........  21085
Human adenovirus 7 KX897164         GCCATCGTCCGAGACCTGGGTTGCGGACCCTATTTCCTGGGAACATTTGACAAGCGTTTC  21106

HAdV-7-N1____________consensus_HQ60 ....RS.K..............R...............M.....M...............  21145
Human adenovirus 7 KX897164         CCGGGGTTCATGGCCCCCGACAAGCTCGCCTGCGCCATAGTCAACACTGCCGGACGCGAG  21166

HAdV-7-N1____________consensus_HQ60 ....RR.K..W.......................MS.G......................  21205
Human adenovirus 7 KX897164         ACGGGGGGAGAGCACTGGCTGGCTTTTGGTTGGAACCCGCGCTCCAACACCTGCTACCTT  21226

HAdV-7-N1____________consensus_HQ60 Y.........................S..........................R.M....  21265
Human adenovirus 7 KX897164         TTTGATCCTTTTGGGTTCTCGGATGAGCGACTCAAACAGATTTACCAGTTTGAGTACGAG  21286

HAdV-7-N1____________consensus_HQ60 S..................SSYKW......................MS...SG.......  21325
Human adenovirus 7 KX897164         GGGCTCCTGCGCCGCAGTGCCCTTGCTACCAAAGACCGCTGCATCACCCTGGAAAAGTCC  21346

HAdV-7-N1____________consensus_HQ60 ........................................WY..................  21385
Human adenovirus 7 KX897164         ACCCAGAGCGTGCAGGGCCCACGCTCAGCCGCCTGTGGACTTTTTTGCTGTATGTTCCTT  21406

HAdV-7-N1____________consensus_HQ60 ..........Y..............KY.............R...S..........K....  21445
Human adenovirus 7 KX897164         CATGCCTTTGTGCACTGGCCCGACCGCCCCATGAACGGAAACCCCACCATGAAGTTGCTG  21466

HAdV-7-N1____________consensus_HQ60 .........SY........................RSA....................W.  21505
Human adenovirus 7 KX897164         ACTGGGGTGCCCAACAGCATGCTCCAATCTCCCCAAGTGCAGCCCACCCTGCGCCGCAAC  21526

HAdV-7-N1____________consensus_HQ60 ..K.MY.Y.....................................SR...K.........  21565
Human adenovirus 7 KX897164         CAGGAGGCGCTATATCGCTTCCTAAACACCCACTCATCTTACTTTCGTTCTCACCGCGCA  21586

HAdV-7-N1____________consensus_HQ60 ........GMA....R....................................TC......  21625
Human adenovirus 7 KX897164         CGCATCGAAAGGGCCACCGCGTTTGACCGTATGGATATGCAATAAGTCATGTAAAACCGT  21646

HAdV-7-N1____________consensus_HQ60 ........W...K.................M.M.........G.................  21685
Human adenovirus 7 KX897164         GTTCAATAAAAAGCACTTTATTTTTACATGCACTAAGGCTCTCGTTTTTTACTCATTCGT  21706

HAdV-7-N1____________consensus_HQ60 .......W..Y.............R..................R................  21745
Human adenovirus 7 KX897164         TTTCATTATTCACTCAGAAATCAAATGGGTTCTGGCGGGAGTCAAAGTGACCCGCGGGCA  21766

HAdV-7-N1____________consensus_HQ60 ....KR......................................................  21805
Human adenovirus 7 KX897164         GGGATACGTTGCGGAACTGTAACCTGTTCTGCCACTTGAACTCGGGGATCACCAACTTGG  21826

HAdV-7-N1____________consensus_HQ60 .......................A.C...A...W..........................  21865
Human adenovirus 7 KX897164         GAACTGGAATCTCGGGAAAGGTGTCTTGCCACAACTTTCTGGTCAGCTGCAGGGCGCCAA  21886

HAdV-7-N1____________consensus_HQ60 ....................KK............SK.M.............S.GS.....  21925
Human adenovirus 7 KX897164         GTAGGTCAGGAGCAGAGATCTTGAAATCACAGTTGGGACCGGCATTCTGGACACGGGAGT  21946

HAdV-7-N1____________consensus_HQ60 .S...............TSMY.........GA..............AS..R.....R...  21985
Human adenovirus 7 KX897164         TGCGGTACACTGGGTTGCAACACTGGAACACCATCAAGGCTGGGTGTCTCACGCTTGCCA  22006

HAdV-7-N1____________consensus_HQ60 ...........WAM.....R.N........YS......................YW....  22045
Human adenovirus 7 KX897164         GCACGGTCGGGTCACTGATGGTAGTCACATCCAAGTCTTCAGCATTGGCCATCCCAAAGG  22066

HAdV-7-N1____________consensus_HQ60 .CT.............K......YY.............M.....................  22105
Human adenovirus 7 KX897164         GGGTCATCTTACAGGTCTGCCTGCCCATCACGGGAGCGCAGCCTGGCTTGTGGTTGCAAT  22126

HAdV-7-N1____________consensus_HQ60 ...........................................W..TA............  22165
Human adenovirus 7 KX897164         CGCAATGAATGGGGATCAGCATCATCCTGGCTTGGTCGGGGGTTATCCCTGGGTACACGG  22186

HAdV-7-N1____________consensus_HQ60 .M.........................RW...............................  22225
Human adenovirus 7 KX897164         CCTTCATAAAGGCTTCGTACTGCTTGAAAGCTTCCTGAGCCTTACTTCCCTCGGTATAGA  22246

HAdV-7-N1____________consensus_HQ60 .....SYM....................................................  22285
Human adenovirus 7 KX897164         ACATCCCACAGGACTTGCTGGAAAATTGATTAGTAGCACAGTTGGCATCATTTACACAGC  22306

HAdV-7-N1____________consensus_HQ60 ...............................................WYS...K......  22345
Human adenovirus 7 KX897164         AGCGGGCATCGTTGTTGGCCAACTGGACCACATTTCTGCCCCAGCGGTTCTGGGTGATCT  22366

HAdV-7-N1____________consensus_HQ60 ................................KR..................W.......  22405
Human adenovirus 7 KX897164         TGGCTCTGTCTGGGTTCTCCTTCATAGCGCGCTGTCCGTTCTCGCTCGCCACATCCATCT  22426

HAdV-7-N1____________consensus_HQ60 .......K.......................K............................  22465
Human adenovirus 7 KX897164         CGATAATGTGGTCCTTCTGAATCATGATAGTGCCATGCAGGCATTTCACCTTGCCTTCAT  22486

HAdV-7-N1____________consensus_HQ60 ......AAS........K........................Y.A....V...YTTC...  22525
Human adenovirus 7 KX897164         AATCGGTGCATCCATGAGCCCACAGAGCGCACCCGGTGCACTCCCAACTATTGTGGGCGA  22546

HAdV-7-N1____________consensus_HQ60 .............W...........SY.................................  22585
Human adenovirus 7 KX897164         TCTCAGAATAAGAATGTACCAATCCCTGCATGAATCTTCCCATCATCGCTGTCAGGGTCT  22606

HAdV-7-N1____________consensus_HQ60 ...................MS................SYM...S................  22645
Human adenovirus 7 KX897164         TCATGCTACTAAATGTCAGCGGGATGCCACGGTGCTCCTCGTTCACATACTGGTGGCAGA  22666

HAdV-7-N1____________consensus_HQ60 .............................................W.M...R........  22705
Human adenovirus 7 KX897164         TACGCTTGTACTGCTCGTGCTGCTCTGGCATCAGCTTGAAAGAGGTTCTCAGGTCATTAT  22726

HAdV-7-N1____________consensus_HQ60 ............................................................  22765
Human adenovirus 7 KX897164         CCAGCCTGTACCTTTCCATTAGCACAGCCATCACTTCCATGCCCTTCTCCCAGGCAGATA  22786

HAdV-7-N1____________consensus_HQ60 SS...S.............CAA.MK.................SW......S.KMYGC...  22825
Human adenovirus 7 KX897164         CCAGGGGCAAGCTCAAAGGATTCCTAACAGCAATAGAAGTAGCTCCTTTAGCTATAGGGT  22846

HAdV-7-N1____________consensus_HQ60 .....Y.T..............W...................................R.  22885
Human adenovirus 7 KX897164         CATTCTTGTCGATCTTCTCAACACTTCTCTTGCCATCCTTCTCAATGATGCGCACCGGGG  22906

HAdV-7-N1____________consensus_HQ60 S...............................WR..........................  22945
Human adenovirus 7 KX897164         GGTAGCTGAAGCCCACGGCCACCAACTGAGCCTGTTCTCTTTCTTCTTCGCTGTCGTGGC  22966

HAdV-7-N1____________consensus_HQ60 ..................RMK..............................R......RR  23005
Human adenovirus 7 KX897164         CGATGTCTTGCAGAGGGACATGCTTGGTCTTTCTGGGCTTCTTCTTGGGAGGGATCGGGG  23026

HAdV-7-N1____________consensus_HQ60 ........KK.Y...............R................................  23065
Human adenovirus 7 KX897164         GAGGACTGTTGCTCCGTTCCGGAGACAGGGATGACCGCGAAGTTTCGCTTACCAGTACCA  23086

HAdV-7-N1____________consensus_HQ60 .........................AG...........YMR.AC.............RWR  23125
Human adenovirus 7 KX897164         CCTGGCTCTCGATAGAAGAATCGGACCCCACGCGACGGTAGGTGTTCCTCTTCGGGGGCA  23146

HAdV-7-N1____________consensus_HQ60 ......................AR....................................  23185
Human adenovirus 7 KX897164         GAGGTGGAGGCGACTGAGATGGGCTGCGGTCTGGCCTTGGAAGCGGATGGCTGGCAGAGC  23206

HAdV-7-N1____________consensus_HQ60 .................K..........................................  23245
Human adenovirus 7 KX897164         CCATTCCGCGTTCGGGGGTGTGCTCCCGTTGGCGGTCGCTTGACTGATTTCCTCCGCGGC  23266

HAdV-7-N1____________consensus_HQ60 ............................................................  23305
Human adenovirus 7 KX897164         TGGCCATTGTGTTCTCCTAGGCAGAGAAACAACAGACATGGAAACTCAGCCATCACTGCC  23326

HAdV-7-N1____________consensus_HQ60 ..........................YM....................K....R.KYMM.  23365
Human adenovirus 7 KX897164         AACATCGCTGCAAGCGCCATCACACCTCGCCCCCAGCAGCGACGAGGAGGAGAGCTTAAC  23386

HAdV-7-N1____________consensus_HQ60 ............................................................  23425
Human adenovirus 7 KX897164         CACCCCACCACCCAGTCCAGCTACCACCACCTCTACCCTCGATGATGAGGAGGAGGAGGT  23446

HAdV-7-N1____________consensus_HQ60 ...................S..........YRMY..........................  23485
Human adenovirus 7 KX897164         CGACGCAGCCCAGGAGATGCAGGCGCAGGATAATGTGAAAGCGGAAGAGATTGAGGCAGA  23506

HAdV-7-N1____________consensus_HQ60 ...........................RSM.............................Y  23545
Human adenovirus 7 KX897164         TGTCGAGCAGGACCCGGGCTATGTGACACCGGCGGAGCACGAGGAGGAGCTGAAACGTTT  23566

HAdV-7-N1____________consensus_HQ60 ....................N.........................ARR.........S.  23605
Human adenovirus 7 KX897164         TCTAGACAGAGAGGATGACG-ACCGCCCAGAGCATCAAGCAGATGGCGATCACCAGGAGG  23625

HAdV-7-N1____________consensus_HQ60 .............................................K..............  23665
Human adenovirus 7 KX897164         CTGGCATCGGGGATCAAGTTGCCGACTACCTCACCGGGCTTGGGGGGGAAGACGTGCTCC  23685

HAdV-7-N1____________consensus_HQ60 .........................G.................R................  23725
Human adenovirus 7 KX897164         TCAAACATCTAGCAAGGCAGTCGAACATAGTTAAAGACGCACTACTCGACCTCACCGAAG  23745

HAdV-7-N1____________consensus_HQ60 .......................................................K.H.N  23785
Human adenovirus 7 KX897164         TGCCCATCAGTGTGGAAGAGCTTAGCCGCGCCTACGAGCTGAACCTCTTTTCGCCTCACA  23805

HAdV-7-N1____________consensus_HQ60 N......................S.................YY.................  23845
Human adenovirus 7 KX897164         TACCCCCCAAGCGGCAGCCAAACGGCACCTGCGAGGCCAACCCTCGACTGAACTTCTATC  23865

HAdV-7-N1____________consensus_HQ60 .......K..Y...S..............RS.............................  23905
Human adenovirus 7 KX897164         CAGCTTTTACTGTCCCCGAAGTGCTGGCCACCTACCACATCTTTTTTAAGAACCAAAAGA  23925

HAdV-7-N1____________consensus_HQ60 ...S.K...................................SW......SK.........  23965
Human adenovirus 7 KX897164         TTCCAGTCTCCTGCCGCGCCAACCGCACCCGCGCCGATGCCCTTCTCAACTTGGGTCCGG  23985

HAdV-7-N1____________consensus_HQ60 ........Y.......KM...................K..............S.......  24025
Human adenovirus 7 KX897164         GAGCTCGCTTACCTGATATAGCTTCCTTGGAAGAGGTTCCAAAAATCTTTGAGGGTCTGG  24045

HAdV-7-N1____________consensus_HQ60 .........................W..........................C.......  24085
Human adenovirus 7 KX897164         GAAGTGATGAGACTCGGGCCGCAAATGCTCTGCAACAGGGAGAGAATGGCATGGATGAAC  24105

HAdV-7-N1____________consensus_HQ60 .......Y...................RK...............................  24145
Human adenovirus 7 KX897164         ATCACAGCGCTTTAGTGGAACTGGAGGGTGACAATGCCCGGCTTGCAGTGCTCAAGCGCA  24165

HAdV-7-N1____________consensus_HQ60 .KMY...............................M......................GY  24205
Human adenovirus 7 KX897164         GTATCGTGGTCACCCATTTTGCCTACCCCGCTGTTAACCTGCCCCCCAAAGTTATGAGCG  24225

HAdV-7-N1____________consensus_HQ60 .W..CGW.KT.....................................RWS..........  24265
Human adenovirus 7 KX897164         CTGTTATGGACCATCTGCTCATCAAACGAGCAAGACCCCTTTCAGAAAACCAGAACATGC  24285

HAdV-7-N1____________consensus_HQ60 ..............K...................M.............WS..........  24325
Human adenovirus 7 KX897164         AGGATCCAGACGCCTCGGACGAGGGCAAGCCGGTAGTCAGTGACGAGCAGCTATCTCGCT  24345

HAdV-7-N1____________consensus_HQ60 .......KS.M.....HHS...........................N.............  24385
Human adenovirus 7 KX897164         GGCTGGGTACCAACTCCCCCCGAGATTTGGAAGAGAGGCGCAAGCT-TATGATGGCTGTA  24404

HAdV-7-N1____________consensus_HQ60 ..KT.M.YWMS.S..S.........................SN.......K.........  24445
Human adenovirus 7 KX897164         GTGCTAGTAACTGTGGAGCTGGAGTGTCTGCGCCGCTTTTTCACCGACCCTGAGACCCTG  24464

HAdV-7-N1____________consensus_HQ60 .......................SYR.W---YNNNN.RC.....................  24502
Human adenovirus 7 KX897164         CGCAAGCTAGAGGAGAACCTGCACTACACCTTTAGACATGGCTTCGTGCGGCAGGCATGC  24524

HAdV-7-N1____________consensus_HQ60 ......GGA..........YKG.....................................Y  24562
Human adenovirus 7 KX897164         AAGATCTCCAACGTGGAGCTTACCAACCTGGTTTCTTACATGGGCATTTTGCATGAGAAC  24584

HAdV-7-N1____________consensus_HQ60 Y....MKS.......................K...W...S..............GMA.Y.  24622
Human adenovirus 7 KX897164         CGGCTAGGGCAGAGCGTCCTGCACACCACCCTTAAAGGGGAGGCCCGCCGTGACTACATC  24644

HAdV-7-N1____________consensus_HQ60 ....M........MG...............W........................S....  24682
Human adenovirus 7 KX897164         CGAGACTGTGTCTACCTTTACCTCTGTCATACCTGGCAGACTGGCATGGGTGTGTGGCAA  24704

HAdV-7-N1____________consensus_HQ60 ......................W..............................GRAR...  24742
Human adenovirus 7 KX897164         CAGTGTTTGGAAGAGCAGAACCTAAAAGAGCTGGACAAGCTCTTGCAGAGATCCCTCAAA  24764

HAdV-7-N1____________consensus_HQ60 ......W.S...............................M......R...T........  24802
Human adenovirus 7 KX897164         GCCATGTGGACAGGTTTTGATGAGCGCACCGTCGCCTCGGACCTGGCAGACATCATCTTC  24824

HAdV-7-N1____________consensus_HQ60 .....K...........WM..............SK.M.....................KN  24862
Human adenovirus 7 KX897164         CCCGAGCGTCTCAGGGTTACTCTGCGAAACGGCCTGCCAGACTTTATGAGCCAGAGCATG  24884

HAdV-7-N1____________consensus_HQ60 NNY.N..W.YW...........................YMY.Y.................  24922
Human adenovirus 7 KX897164         CTTAACAACTTTCGCTCTTTCATCCTGGAACGCTCCGGTATCCTGCCTGCCACCTGCTGT  24944

HAdV-7-N1____________consensus_HQ60 ......................SKM...........S.K..............MY...K.  24982
Human adenovirus 7 KX897164         GCGCTGCCCTCCGACTTTGTGCCTCTCACCTACCGCGAGTGCCCACCGCCGCTATGGAGC  25004

HAdV-7-N1____________consensus_HQ60 ........................................M....R..............  25042
Human adenovirus 7 KX897164         CACTGCTACCTGTTCCGCCTGGCCAACTACCTCTCCTACCACTCGGATGTTATAGAGGAT  25064

HAdV-7-N1____________consensus_HQ60 ........................Y........................SM.........  25102
Human adenovirus 7 KX897164         GTGAGCGGAGACGGTCTGCTGGAATGCCACTGCCGCTGCAATCTTTGCACACCCCACCGC  25124

HAdV-7-N1____________consensus_HQ60 ............M....................MM..............Y..........  25162
Human adenovirus 7 KX897164         TCCCTTGCCTGCAACCCCCAGTTGCTGAGCGAGACCCAGATCATCGGCACCTTCGAGTTG  25184

HAdV-7-N1____________consensus_HQ60 .....W....................K................KK........S......  25222
Human adenovirus 7 KX897164         CAGGGTCCCAGCAGTGAAGGCGAGGGGTCTTCTCCGGGGCACAGTCTGAAACTGACACCG  25244

HAdV-7-N1____________consensus_HQ60 .......S...................M...............TCAM...YY........  25282
Human adenovirus 7 KX897164         GGGCTGTGGACCTCCGCCTACCTGCGCAAGTTTCATCCCGAGGATTACCACCCCTATGAG  25304

HAdV-7-N1____________consensus_HQ60 .....RW....Y.......MK......M.....................S..........  25342
Human adenovirus 7 KX897164         ATCAGGTTCTATGAGGACCAGTCACATCCTCCCAAAGTCGAGCTCTCAGCCTGCGTCATC  25364

HAdV-7-N1____________consensus_HQ60 ......SSW.S.................................................  25402
Human adenovirus 7 KX897164         ACCCAGGGAGCAATTCTGGCCCAATTGCAAGCCATCCAAAAATCCCGCCAAGAATTTCTA  25424

HAdV-7-N1____________consensus_HQ60 .................RS..........Y...M..............M.SM.....R.S  25462
Human adenovirus 7 KX897164         CTGAAAAAGGGAAGCGGGGTCTACCTTGACCCCCAGACCGGTGAGGAGCTCAACACAAGG  25484

HAdV-7-N1____________consensus_HQ60 ...............................................M............  25522
Human adenovirus 7 KX897164         TTCCCCCAGGATGTCCCATCGCCGAGGAAGCAAGAAGCTGAAGGTGCAGCTGACGCCCCC  25544

HAdV-7-N1____________consensus_HQ60 .........S........................DMS.............W....R.S..  25582
Human adenovirus 7 KX897164         AGAGGATATGGAGGAAGACTGGGACAGTCAGGCAGAGGAGGAGATGGAAGATTGGGACAG  25604

HAdV-7-N1____________consensus_HQ60 ............R..............................................M  25642
Human adenovirus 7 KX897164         CCAGGCAGAGGAGGTGGACAGCCTGGAGGAAGACAGTTTGGAGGAGGAAGACGAGGAGGC  25664

HAdV-7-N1____________consensus_HQ60 ............M...................RS.Y..............M...M...R.  25702
Human adenovirus 7 KX897164         AGAGGAGGTGGAAGAAGCAACCGCCGCCAAACAGTTGTCATCGGCGGCGGAAACAAGCAA  25724

HAdV-7-N1____________consensus_HQ60 ......................T.....................RS..............  25762
Human adenovirus 7 KX897164         GTCCCCAGACAGCAGCACGGCTACCATCTCCGCTCCGGGTCGGGGGGTCCAGCGGCGGCC  25784

HAdV-7-N1____________consensus_HQ60 .............A.R.....................MM..............M......  25822
Human adenovirus 7 KX897164         CAACAGTAGATGGGACGAGACCGGGCGATTCCCAAACCCGACCACCGCTTCCAAGACCGG  25844

HAdV-7-N1____________consensus_HQ60 ..........S............M.............MW.........YT..........  25882
Human adenovirus 7 KX897164         TAAGAAGGAGCGACAGGGATACAAGTCCTGGCGTGGACACAAAAACGCTATCATCTCCTG  25904

HAdV-7-N1____________consensus_HQ60 ...K...........S......RYR...................................  25942
Human adenovirus 7 KX897164         CTTGCATGAATGCGGGGGCAACATATCCTTCACCCGGCGATACCTGCTCTTCCACCACGG  25964

HAdV-7-N1____________consensus_HQ60 ..........S...................................M...Y.........  26002
Human adenovirus 7 KX897164         TGTGAACTTCCCCCGCAATATCTTGCATTACTACCGTCACCTCCACAGCCCCTACTGCAG  26024

HAdV-7-N1____________consensus_HQ60 ........K.......................................WR..........  26062
Human adenovirus 7 KX897164         TCAGCAAGTCCCGGCAACCCCGACAGAAAAAGACAGCAGCGACAACGGTGACCAGAAAAC  26084

HAdV-7-N1____________consensus_HQ60 ....R...........YM........................K............SM...  26122
Human adenovirus 7 KX897164         CAGCAGTTAGAAAATCTACAACAAGTGCAGCAGGAGGAGGACTGAGGATCACAGCGAACG  26144

HAdV-7-N1____________consensus_HQ60 ...........M...............WT.C...................K.........  26182
Human adenovirus 7 KX897164         AGCCAGCGCAGACCAGAGAGCTGAGGAACCGGATCTTTCCAACCCTCTATGCCATCTTCC  26204

HAdV-7-N1____________consensus_HQ60 ...........RR........................CTT..............Y.....  26242
Human adenovirus 7 KX897164         AGCAGAGTCGGGGGCAAGAGCAGGAATTGAAAGTAAAAAACCGATCTCTGCGCTCGCTCA  26264

HAdV-7-N1____________consensus_HQ60 .....R.........W............................RM.S............  26302
Human adenovirus 7 KX897164         CCAGAAGTTGTTTGTATCACAAGAGCGAAGACCAACTTCAGCGCACTCTCGAGGACGCCG  26324

HAdV-7-N1____________consensus_HQ60 ............TGGR..............MGSK........M.S.............K.  26362
Human adenovirus 7 KX897164         AGGCTCTCTTCAACAAGTACTGCGCGCTGACTCTTAAAGAGTAGCCCTTGCCCGCGCTTA  26384

HAdV-7-N1____________consensus_HQ60 .......................YMY..K.R..............S.SW.K.........  26422
Human adenovirus 7 KX897164         TTCGAAAACGGCGGGAATCACGTCACCATTGGCACCTGTCCTTTGCCCTAGTCATGAGTA  26444

HAdV-7-N1____________consensus_HQ60 .........Y.............K....S........SGG.....ST.............  26482
Human adenovirus 7 KX897164         AAGAGATTCCCACGCCTTACATGTGGAGCTATCAGCCCCAAATGGGGTTGGCAGCAGGCG  26504

HAdV-7-N1____________consensus_HQ60 .YY.........MY...R.S.............CGC..............WC........  26542
Human adenovirus 7 KX897164         CCTCCCAGGACTACTCCACCCGCATGAATTGGCTTAGCGCCGGGCCCTCAATGATATCAC  26564

HAdV-7-N1____________consensus_HQ60 ..........GTR.................RS.....A..............A.Y.....  26602
Human adenovirus 7 KX897164         GGGTTAATGATATACGAGCTTATCGAAACCAGTTACTCCTAGAACAGTCAGCTCTCACCA  26624

HAdV-7-N1____________consensus_HQ60 ........R..T..YW....M.KYM.Y..MMK...............RY...........  26662
Human adenovirus 7 KX897164         CCACACCCCGCCAACACCTTAATCCCCGAAATTGGCCCGCCGCCCTGGTGTACCAGGAAA  26684

HAdV-7-N1____________consensus_HQ60 ..................Y..W...................................M..  26722
Human adenovirus 7 KX897164         CTCCCGCTCCCACCACCGTACTACTTCCTCGAGACGCCCAGGCCGAAGTTCAGATGACTA  26744

HAdV-7-N1____________consensus_HQ60 .G..Y.C....TM.................SS.W........................Y.  26782
Human adenovirus 7 KX897164         ACGCAGGTGTACAGCTGGCGGGCGGTTCCGCCCTATGTCGTCACCGACCTCAACAGAGTA  26804

HAdV-7-N1____________consensus_HQ60 ............................K...............................  26842
Human adenovirus 7 KX897164         TAAAACGCCTGGTGATCAGAGGCCGAGGTATCCAGCTCAACGACGAGTCGGTTAGCTCTT  26864

HAdV-7-N1____________consensus_HQ60 .........KK.........................S...............GK......  26902
Human adenovirus 7 KX897164         CGCTTGGTCTGCGACCAGACGGAGTCTTCCAGATCGCCGGCTGTGGGAGATCTTCCTTCA  26924

HAdV-7-N1____________consensus_HQ60 ...............Y...SW......R...............R................  26962
Human adenovirus 7 KX897164         CCCCTCGTCAGGCTGTACTGACTTTGGAGAGTTCGTCCTCGCAGCCACGCTCGGGCGGCA  26984

HAdV-7-N1____________consensus_HQ60 ......SW..............K..RK..MY.............................  27022
Human adenovirus 7 KX897164         TCGGAACTCTCCAGTTCGTGGAGGAGTTTACTCCCTCTGTCTACTTCAACCCCTTCTCCG  27044

HAdV-7-N1____________consensus_HQ60 ............M................M.R............................  27082
Human adenovirus 7 KX897164         GCTCTCCTGGCCAGTACCCAGACGAGTTCATACCGAACTTCGACGCAATCAGCGAGTCAG  27104

HAdV-7-N1____________consensus_HQ60 ..............KK...W.K................M..C...............SMY  27142
Human adenovirus 7 KX897164         TGGATGGCTATGATTGATGTCTAATGGTGGCGCGGCTGAGCTAGCTCGACTGCGACACCT  27164

HAdV-7-N1____________consensus_HQ60 M......Y..............Y..Y...................S.............W  27202
Human adenovirus 7 KX897164         AGACCACTGCCGCCGCTTTCGCTGCTTCGCCCGGGAACTCACCGAGTTCATCTACTTCGA  27224

HAdV-7-N1____________consensus_HQ60 W........................................K..................  27262
Human adenovirus 7 KX897164         ACTCCCCGAGGAGCACCCTCAGGGTCCGGCCCACGGAGTGCGGATTACCATCGAAGGGGG  27284

HAdV-7-N1____________consensus_HQ60 .....RG..................................Y..Y...............  27322
Human adenovirus 7 KX897164         AATAGACTCTCGCCTGCATCGAATCTTCTCCCAGCGACCCGTGCTGATTGAGCGCGACCA  27344

HAdV-7-N1____________consensus_HQ60 .SR..R...WT.................................................  27382
Human adenovirus 7 KX897164         GGGAAATACAACCATCTCCATTTACTGCATCTGTAACCACCCCGGATTGCATGAAAGCCT  27404

HAdV-7-N1____________consensus_HQ60 .....................................R....R..Y...YC.........  27442
Human adenovirus 7 KX897164         TTGCTGTCTTGTTTGTGCTGAGTTTAATAAAAACTGAGTTAAGACCCTCCTACGGACTAC  27464

HAdV-7-N1____________consensus_HQ60 .............M...................M..........................  27502
Human adenovirus 7 KX897164         CGCTTCTTCAATCAGGACTTTACAACACCAACCAGATCTTCCAGAAGACCCAGACCCTTC  27524

HAdV-7-N1____________consensus_HQ60 ..............W.S...GT........................W...........--  27560
Human adenovirus 7 KX897164         CTCCTCTGATCCAGGACTCTAACTCTACCCTACCAGCACCATCCACTACTAACCTTCCCG  27584

HAdV-7-N1____________consensus_HQ60 -----------Y.YC...............................S.............  27609
Human adenovirus 7 KX897164         AAACTAACAAGCTTGGATCTCATCTGCAACACCGCCTTTCACGAAGCCTTCTTTCTGCCA  27644

HAdV-7-N1____________consensus_HQ60 ..RGY.....................................V...Y........Y....  27669
Human adenovirus 7 KX897164         ATACTACCACTCCCAAAACCGGAGGTGAGCTCCGCGGTCTCCCTACTGACGACCCCTGGG  27704

HAdV-7-N1____________consensus_HQ60 ...........CGG...W..N..KSM.............RKSM.RN..A...........  27729
Human adenovirus 7 KX897164         TGGTAGCGGGTTTTGTAACGTTAGGAGTAGTTGCGGGTGGGCTTGTGCTAATCCTTTGCT  27764

HAdV-7-N1____________consensus_HQ60 ....M.G........................YWK..........................  27789
Human adenovirus 7 KX897164         ACCTATACATACCTTGCTGTGCATATTTAGTCATATTGCGCTGTTGGTTTAAAAAATGGG  27824

HAdV-7-N1____________consensus_HQ60 .RY...........G.............................................  27849
Human adenovirus 7 KX897164         GGCCATATTAGTCGTGCTTGCTTTACTTTCGCTTTTGGGTCTGGGCTCTGCTAATCTCAA  27884

HAdV-7-N1____________consensus_HQ60 .................Y.....KM..............W.........A..........  27909
Human adenovirus 7 KX897164         TCCTCTTGATCACGATCCATGTCTAGACTTCGACCCAGAAAACTGCACACTTACTTTTGC  27944

HAdV-7-N1____________consensus_HQ60 ...MR....CTT....................................S...........  27969
Human adenovirus 7 KX897164         ACCCGACACAAGCCGTCTCTGTGGAGTTCTTATTAAGTGCGGATGGGACTGCAGGTCCGT  28004

HAdV-7-N1____________consensus_HQ60 ..MW.............................W...............W..........  28029
Human adenovirus 7 KX897164         TGAAATTACACATAATAATAAAACATGGAACAATACCTTATCCACCACATGGGAGCCAGG  28064

HAdV-7-N1____________consensus_HQ60 ..................YK.....................S..............R...  28089
Human adenovirus 7 KX897164         AGTTCCCGAGTGGTATACTGTCTCTGTCCGAGGTCCTGACGGTTCCATCCGCATTAGTAA  28124

HAdV-7-N1____________consensus_HQ60 ...Y...................YT.C............................YR...  28149
Human adenovirus 7 KX897164         CAACACTTTTATTTTTTCTGAAATGTGCGATCTGGCCATGTTCATGAGCAGACAGTATGA  28184

HAdV-7-N1____________consensus_HQ60 ...................................C.............GK.......W.  28209
Human adenovirus 7 KX897164         CCTATGGCCTCCCAGCAAAGAGAACATTGTGGCATTTTCCATTGCTTATTGCTTGGTAAC  28244

HAdV-7-N1____________consensus_HQ60 TC.................M.............R...K......GYA.............  28269
Human adenovirus 7 KX897164         ATGCATCATCACTGCTATCATTTGTGTGTGCATACACTTGCTTATAGTTATTCGCCCTAG  28304

HAdV-7-N1____________consensus_HQ60 ...........................R............GR...............W..  28329
Human adenovirus 7 KX897164         ACAAAGCAATAAGGAAAAAGAGAAAATGCCTTAACCTTTTTACTCATACCTTTTCTTTAC  28364

HAdV-7-N1____________consensus_HQ60 .........YY.............W...Y..............YY...............  28389
Human adenovirus 7 KX897164         AGCATGGCTTTTGTTACAGCTCTAATTATTGCCAACATTGTCACTGTCGCTCACGGGCAA  28424

HAdV-7-N1____________consensus_HQ60 .............Y.....W...................R...SA----R..........  28445
Human adenovirus 7 KX897164         ACAATTGTCCATATTACCTTAGGACATAATCACACCCTTGTAGGGCCCCCAATTACTTCA  28484

HAdV-7-N1____________consensus_HQ60 ............................................................  28505
Human adenovirus 7 KX897164         GAGGTTATTTGGACCAAACTTGGAAGTGTTGATTATTTTGATATAATTTGCAACAAAACT  28544

HAdV-7-N1____________consensus_HQ60 ..............................R....M.......................K  28565
Human adenovirus 7 KX897164         AAACCAATATTTGTAATCTGTAACAGACAAAATCTCACGTTAATTAATGTTAGCAAAATT  28604

HAdV-7-N1____________consensus_HQ60 .....YKSW.MMW..W.........................................RY.  28625
Human adenovirus 7 KX897164         TATAACGGTTACTATTATGGTTATGACAGATCCAGTAGTCAATATAAAAATTACTTAGTT  28664

HAdV-7-N1____________consensus_HQ60 SR................W......NWSY..MM...........................  28685
Human adenovirus 7 KX897164         CGCATAACTCAGCCCAAATTAACAG-TGCCCACTATGACAATAATTAAAATGGCTAATAA  28723

HAdV-7-N1____________consensus_HQ60 .............WKY............................................  28745
Human adenovirus 7 KX897164         AGCATTAGAAAATTTTACATCACCAACAACGCCCAATGAAAAAAACATTCCAAATTCAAT  28783

HAdV-7-N1____________consensus_HQ60 ......................................................S.....  28805
Human adenovirus 7 KX897164         GATTGCAATTATTGCGGCGGTGGCATTGGGAATGGCACTAATAATAATATGCATGTTCCT  28843

HAdV-7-N1____________consensus_HQ60 ...........R............................GGARW.W.............  28865
Human adenovirus 7 KX897164         ATATGCTTGTTGCTATAAAAAGTTTCAACATAAACAGATCCACTACTAAATTTTAACATT  28903

HAdV-7-N1____________consensus_HQ60 ...................Y......................................Y.  28925
Human adenovirus 7 KX897164         TAATTTTTTATACAGATGTTTTCCACTACAATTTTTATCATTACTAGCCTTGCAGCTGTA  28963

HAdV-7-N1____________consensus_HQ60 .YYGC..............AW.........SNN..............MSK..........  28985
Human adenovirus 7 KX897164         ACTTATGGCCGTTCACACCTAACTGTACCTG--TTGGCTCAACATGTACACTACAAGGAC  29021

HAdV-7-N1____________consensus_HQ60 .....S........................Y.............A.KY............  29045
Human adenovirus 7 KX897164         CCCAACAAGGCTATGTCACTTGGTGGAGAATATATGATAATGGAGGGTTCGCTAGACCAT  29081

HAdV-7-N1____________consensus_HQ60 ..............RMW..WYWK.....................R..NN......W....  29105
Human adenovirus 7 KX897164         GTGATCAGCCTGGTACAAAATTTTCATGCAACGGAAGAGACTTGACC--ATAATTAACAT  29139

HAdV-7-N1____________consensus_HQ60 ...............................R................KW..ST......  29165
Human adenovirus 7 KX897164         AACATCAAATGAGCAAGGCTTCTATTATGGAACCAACTATAAAGATAGTTTAGATTACAA  29199

HAdV-7-N1____________consensus_HQ60 ............................................................  29225
Human adenovirus 7 KX897164         CATTATTGTAGTGCCAGCCACCACTTCTGCTCCCCGCAAAACCACTTTCTCTAGCAGCAG  29259

HAdV-7-N1____________consensus_HQ60 ............Y...............................................  29285
Human adenovirus 7 KX897164         TGCCAAAGCAAGCACAATTCCTAAAACAGCTTCTGCTATGTTAAAGCTTCAAAAAATCGC  29319

HAdV-7-N1____________consensus_HQ60 .......................SMMRW.....................K.M........  29345
Human adenovirus 7 KX897164         TTTAAATAATTCCACAGCCGCTCCCAATACAATTCCTAAATCAACAATTGGCATCATTAC  29379

HAdV-7-N1____________consensus_HQ60 ..............RMW............................S.............R  29405
Human adenovirus 7 KX897164         TGCCGTGGTAGTGGGATTAATTATTATATTTTTGTGCATAATGTACTATGCCTGCTGCTA  29439

HAdV-7-N1____________consensus_HQ60 ...............................S............................  29465
Human adenovirus 7 KX897164         TAGAAAACATGAACAAAAAGGTGATGCATTACTAAATTTTGACATTTAATTTTTTATAGA  29499

HAdV-7-N1____________consensus_HQ60 ...WKSWW..Y...............Y..ATGG.A.............G...........  29525
Human adenovirus 7 KX897164         ATTATGATATTGTTTCAATCAAATACCACTAACACTATCAATGTGCAGACTACTTTAAAT  29559

HAdV-7-N1____________consensus_HQ60 ....................WW..K....................M..Y...W...W...  29585
Human adenovirus 7 KX897164         CATGACATGGAAAACCACACTACCTCCTATGCATACACAAACATTCAGCCTAAATACGCT  29619

HAdV-7-N1____________consensus_HQ60 .........................Y.........................GV.......  29645
Human adenovirus 7 KX897164         ATGCAATAGAAATTCTAAAAGACGTCCCATCTATTCTCCTATGATTAGTCGTCCCCATAT  29679

HAdV-7-N1____________consensus_HQ60 .................WWKW..................WY.K.................  29705
Human adenovirus 7 KX897164         GGCTTTGAATGAAATCTAAGATCTTTTTTTTTTTCTCTTACAGTATGGTGAACACCAATC  29739

HAdV-7-N1____________consensus_HQ60 ............................................Y.T.............  29765
Human adenovirus 7 KX897164         ATGATCCCTAGAAATTTCTTCTTCACCATACTCATCTGTGCTTTCAATGTCTGTGCTACT  29799

HAdV-7-N1____________consensus_HQ60 ...............................VK..W..MM...................K  29825
Human adenovirus 7 KX897164         TTCACAGCAGTAGCCACTGCAAGCCCAGACTGTATAGGACCATTTGCTTCCTATGCACTT  29859

HAdV-7-N1____________consensus_HQ60 ................K.............GA............................  29885
Human adenovirus 7 KX897164         TTTGCCTTCGTTACTTGCATCTGCGTGTGTAGCATAGTCTGCCTGGTTATTAATTTTTTC  29919

HAdV-7-N1____________consensus_HQ60 ..R.......MY.S.........................G....................  29945
Human adenovirus 7 KX897164         CAACTGGTAGACTGGATCTTTGTACGAATTGCCTACCTACGTCACCATCCCGAATACCGC  29979

HAdV-7-N1____________consensus_HQ60 ......................WK...YY.....R.............G...........  30005
Human adenovirus 7 KX897164         AATCAAAATGTTGCGGCACTTCTTAGGCTTATTTAAAACCATGCAGGCTATGCTACCAGT  30039

HAdV-7-N1____________consensus_HQ60 .................W.............S.M..........................  30065
Human adenovirus 7 KX897164         CATTTTAATTCTGCTACTACCCTGCATTGCCCTAGCTTCCACCGCCACTCGCGCTACACC  30099

HAdV-7-N1____________consensus_HQ60 ....MW...W......................V.....................S.....  30125
Human adenovirus 7 KX897164         TGAACAACTTAGAAAATGCAAATTTCAACAACCATGGTCATTTCTTGATTGCTACCATGA  30159

HAdV-7-N1____________consensus_HQ60 ............................................................  30185
Human adenovirus 7 KX897164         AAAATCTGATTTCCCCACATACTGGATAGTGATTGTTGGAATAATTAACATACTTTCATG  30219

HAdV-7-N1____________consensus_HQ60 ....................Y......Y................S.R.............  30245
Human adenovirus 7 KX897164         TACCTTTTTCTCAATCACAATATACCCCACATTTAATTTTGGGTGGAATTCTCCCAATGC  30279

HAdV-7-N1____________consensus_HQ60 ..C...........M........................CY...................  30305
Human adenovirus 7 KX897164         ACTGGGTTACCCACAAGAACCAGATGAACATATCCCACTACAACACATACAACAACCACT  30339

HAdV-7-N1____________consensus_HQ60 .R......Y.................................W.................  30365
Human adenovirus 7 KX897164         AGCACTGGTAGAGTATGAAAATGAGCCACAACCTTCACTACCTCCTGCCATTAGTTACTT  30399

HAdV-7-N1____________consensus_HQ60 ....MW...............AK.........RS........W......YKYC.......  30425
Human adenovirus 7 KX897164         CAACCTAACCGGCGGAGATGACTGAAATACTCACCACCTCCAATTCCGCCGAGGATCTGC  30459

HAdV-7-N1____________consensus_HQ60 .......S...............................GC..C................  30485
Human adenovirus 7 KX897164         TTGATATGGACGGCCGCGTCTCAGAACAGCGACTCGCCCAACTACGCATCCGCCAGCAGC  30519

HAdV-7-N1____________consensus_HQ60 ..R..........YC...................M.........................  30545
Human adenovirus 7 KX897164         AGGAACGCGTGACCAAAGAGCTCAGAGATGTCATCCAAATTCACCAATGCAAAAAAGGCA  30579

HAdV-7-N1____________consensus_HQ60 .........................................GRM...R............  30605
Human adenovirus 7 KX897164         TATTTTGCTTGGTAAAACAAGCCAAGATATCCTACGAGATCACCGCTACTGACCATCGCC  30639

HAdV-7-N1____________consensus_HQ60 ..................Y.............YYW................A....MSYT  30665
Human adenovirus 7 KX897164         TCTCTTACGAACTTGGCCCCCAACGACAAAAATTTACATGCATGGTGGGAATCACCCCTA  30699

HAdV-7-N1____________consensus_HQ60 YTS......MW..................M.S............................  30725
Human adenovirus 7 KX897164         TAGTTATCACTCAGCAAAGTGGAGATACTAAGGGGTGCATTCACTGCTCTTGCGATTCCA  30759

HAdV-7-N1____________consensus_HQ60 ........................WY....................SM..........R.  30785
Human adenovirus 7 KX897164         TCGAGTGCACCTACACCCTGCTAAAGACCCTATGCGGCCTAAGAGACCTGCTACCCATGA  30819

HAdV-7-N1____________consensus_HQ60 ................................W...........R...Y...W.......  30845
Human adenovirus 7 KX897164         ATTAAAAATTAATAAAAAATCACTTACTTGAAATCAGCAATAAGGTCTCTGTTGAAATTT  30879

HAdV-7-N1____________consensus_HQ60 ............................................................  30905
Human adenovirus 7 KX897164         TCTCCCAGCAGCACCTCACTTCCCTCTTCCCAACTCTGGTATTCTAAACCCCGTTCAGCG  30939

HAdV-7-N1____________consensus_HQ60 ....M...............M..R........................M......YYM..  30965
Human adenovirus 7 KX897164         GCATACTTTCTCCATACTTTAAAGGGGATGTCAAATTTTAACTCCTGTCCTGTACCCACA  30999

HAdV-7-N1____________consensus_HQ60 ............W.............RS...KM..............MW...........  31025
Human adenovirus 7 KX897164         ATCTTCATGTCTTTCTTCCCAGATGACCAAGAGAGTCCGGCTCAGTGATTCCTTCAACCC  31059

HAdV-7-N1____________consensus_HQ60 .SATG.................G......M.............GG...M..R.R......  31085
Human adenovirus 7 KX897164         TGTCTACCCCTATGAAGATGAAAGCACCTCCCAACACCCCTTTATAAACCCAGGGTTTAT  31119

HAdV-7-N1____________consensus_HQ60 ...................YM................Y..................MM..  31145
Human adenovirus 7 KX897164         TTCCCCAAATGGCTTTACACAAAGCCCAGACGGAGTTCTTACTTTAAAATGTTTAACCCC  31179

HAdV-7-N1____________consensus_HQ60 ...MCS.............KY...M..................KS...............  31205
Human adenovirus 7 KX897164         ACTAACAACCACAGGCGGGTCTCTACAGTTAAAAGTGGGAGGGGGTCTTACAATAGATGA  31239

HAdV-7-N1____________consensus_HQ60 ............................W.............MSK.NN...---------  31256
Human adenovirus 7 KX897164         CACCGACGGTTTTTTGAAAGAAAACATAAGTGCCACCACACCACTCGTTAAGACTGGTCA  31299

HAdV-7-N1____________consensus_HQ60 ----------------NNNNNNNNNNN.................................  31300
Human adenovirus 7 KX897164         CTCTATAGGTTTGTCGCTAGGACCCGGATTAGAAACAAATGAAAACAAACTTTGTGCCAA  31359

HAdV-7-N1____________consensus_HQ60 .............MK...........................................--  31358
Human adenovirus 7 KX897164         ATTGGGAGAAGGACTTACATTCAATTCCAACAACATTTGCATTAATGACAATATTAACAC  31419

HAdV-7-N1____________consensus_HQ60 ----YTK...............................................Y.....  31414
Human adenovirus 7 KX897164         CCTATGGACAGGAGTTAACCCCACCAGAGCCAACTGTCAAATAATGGCCTCCAGTGAATC  31479

HAdV-7-N1____________consensus_HQ60 .................Y.....Y.AC.TA..............................  31474
Human adenovirus 7 KX897164         TAATGATTGCAAATTAATTCTAACACTAGTTAAAACTGGAGCCCTCGTCACTGCATTTGT  31539

HAdV-7-N1____________consensus_HQ60 ..........KKCC........................Y....M................  31534
Human adenovirus 7 KX897164         TTATGTTATAGGAGTATCTAACGATTTTAATATGCTAACTACACATAAAAATATAAATTT  31599

HAdV-7-N1____________consensus_HQ60 .....................................Y...................RW.  31594
Human adenovirus 7 KX897164         CACTGCAGAGCTGTTTTTTGATTCTACTGGTAATTTATTAACTAGCCTTTCATCCCTAAA  31659

HAdV-7-N1____________consensus_HQ60 ...............K...WM............R..........................  31654
Human adenovirus 7 KX897164         AACTCCACTTAATCATAAATCAGGGCAAAACATGGCTACTGGTGCCCTTACTAATGCTAA  31719

HAdV-7-N1____________consensus_HQ60 .S.Y....................SW....W.............................  31714
Human adenovirus 7 KX897164         AGGTTTCATGCCCAGCACAACTGCCTATCCTTTCAATGTTAATTCCAGAGAAAAAGAAAA  31779

HAdV-7-N1____________consensus_HQ60 ............T.S..S......................................W.M.  31774
Human adenovirus 7 KX897164         CTACATTTACGGAACTTGTTACTACACAGCTAGTGATCACACTGCTTTTCCCATTGACAT  31839

HAdV-7-N1____________consensus_HQ60 ...............M.....................................RWSW...  31834
Human adenovirus 7 KX897164         ATCTGTCATGCTTAACCAAAGAGCATTAAATAATGAGACATCATATTGTATTCGTGTAAC  31899

HAdV-7-N1____________consensus_HQ60 ..............YM...........................S...............M  31894
Human adenovirus 7 KX897164         TTGGTCCTGGAATACAGGAGTTGCCCCAGAAGTGCAAACCTCTGCTACTACCCTAGTCAC  31959

HAdV-7-N1____________consensus_HQ60 S................R..................MK.........WR.....S.....  31954
Human adenovirus 7 KX897164         CTCTCCATTTACCTTTTACTACATTAGAGAAGACGACTGACAAATAAAGTTTAACTTGTT  32019

HAdV-7-N1____________consensus_HQ60 .............................CM.............................  32014
Human adenovirus 7 KX897164         TATTTAAAATCAATTCATAAAATTCGAGTAGTTATTTTGCCTCCCCCTTCCCATTTAACA  32079

HAdV-7-N1____________consensus_HQ60 ..........W..........................G.W.K.W..............RA  32074
Human adenovirus 7 KX897164         GAATACACCAATCTCTCCCCACGCACAGCTTTAAACATTTGGATACCATTACAGATAGAC  32139

HAdV-7-N1____________consensus_HQ60 .G....................................................K.....  32134
Human adenovirus 7 KX897164         ATAGTTTTAGATTCCACATTCCAAACAGTTTCAAAGCGAGCCAATCTGGGGTCAGTGATA  32199

HAdV-7-N1____________consensus_HQ60 ...............................S.............M..............  32194
Human adenovirus 7 KX897164         CATAAAAATGCATTGGGATAGTCTTTTAAAGCGCTTTCACAGTCCAACTGCTGCGGATGC  32259

HAdV-7-N1____________consensus_HQ60 ..................R...................SR..R........RM.......  32254
Human adenovirus 7 KX897164         GACTCCGGAGTCTGGATCACGGTCATCTGGAAGAAGAACGATGGGAATCATAATCCGAAA  32319

HAdV-7-N1____________consensus_HQ60 ..........RM................................................  32314
Human adenovirus 7 KX897164         ACGGAATCGGGCGATTGTGTCTCATCAAACCCACAAGCAGCCGCTGTCTGCGTCGCTCCG  32379

HAdV-7-N1____________consensus_HQ60 ............................................................  32374
Human adenovirus 7 KX897164         TGCGACTGCTGTTTATAGGATCGGGATCCACAGTGTCCTGAAGCATCATTTTAATAGCCC  32439

HAdV-7-N1____________consensus_HQ60 WKT...WW.....K.........................YK.W..........R......  32434
Human adenovirus 7 KX897164         TTAACATTAACTTTCTGGTGCGGTGCGCGCAGCAACGCATTCTGATTTCACTTAGATTAC  32499

HAdV-7-N1____________consensus_HQ60 ..SR.W..................Y...............W.M....KKR..........  32494
Human adenovirus 7 KX897164         TACAGTAGGTACAGCACATTATCACAATATTGTTTAATAAACCATAATTAAAAGCGCTCC  32559

HAdV-7-N1____________consensus_HQ60 ...........................GAM...........Y...MM.............  32554
Human adenovirus 7 KX897164         AGCCAAAACTCATATCAGATATAATCGCCCCTGCATGACCATCATACCAAATTTTAATAT  32619

HAdV-7-N1____________consensus_HQ60 ............R.Y...............W.............................  32614
Human adenovirus 7 KX897164         AAATTAAATGTCGTTCCCTCAAAAACACACTACCCACATACATAATCTCTTTTGGCATGT  32679

HAdV-7-N1____________consensus_HQ60 ...................CGR................Y.W...................  32674
Human adenovirus 7 KX897164         GCATATTAACAATCTGTCTGTACCATGGACAACGTTGGTTAATCATGCAACCCAATATAA  32739

HAdV-7-N1____________consensus_HQ60 ............................................................  32734
Human adenovirus 7 KX897164         CCTTCCGAAACCACACTGCCAACACCGCTCCCCCAGCCATGCATTGAAGTGAACCCTGCC  32799

HAdV-7-N1____________consensus_HQ60 .........................W...............................WMC  32794
Human adenovirus 7 KX897164         GATTACAATGACAATGAAGAACCCAATTCTCTCGACCATGAATCACTTGAGAATAAAAAA  32859

HAdV-7-N1____________consensus_HQ60 ..................................S.........................  32854
Human adenovirus 7 KX897164         TATCTATAGTAGCACAACAAAGACATAAATGCATGCATCTTTTCATAATTTTTAACTCCT  32919

HAdV-7-N1____________consensus_HQ60 ..............................A.R.............WK....R..R....  32914
Human adenovirus 7 KX897164         CTGGATTTAAAAACATATCCCAAGGAATGGGAAACTCTTGCAGAACAGTAAAGCTGGCAG  32979

HAdV-7-N1____________consensus_HQ60 .....................MR.R.................W..N...YM...W.C...  32974
Human adenovirus 7 KX897164         AACAAGGAAGACCACGAACACAACTTACACTATGCATAGTCATAG-TATCACAATCTGGC  33038

HAdV-7-N1____________consensus_HQ60 ............GY......YWY..MR..........................W...R..  33034
Human adenovirus 7 KX897164         AACAGCGGGTGGTCTTCAGTCATAGAAGCTCGGGTTTCATTTTCCTCACATCGTGGTAAC  33098

HAdV-7-N1____________consensus_HQ60 .................R.............M..CGA................MY.....  33094
Human adenovirus 7 KX897164         TGGGCTCTGGTGTAAGGGTGATGTCTGGCGCATGATGTGGAGCGTGCGCGCAACCTTGTC  33158

HAdV-7-N1____________consensus_HQ60 ...........S.............GG..W...........R..................  33154
Human adenovirus 7 KX897164         ATAATGGAGTTGCTTCCTGACATTCTCGTATTTTGTATAGCAAAACGCGGCCCTGGCACA  33218

HAdV-7-N1____________consensus_HQ60 .........W.............SM............WC.............KVW..S..  33214
Human adenovirus 7 KX897164         ACACACTCTTCTTCGTCTTCTATCCTGCCGCTTAGTGTGTTCCGTCTGATAATTCAAGTA  33278

HAdV-7-N1____________consensus_HQ60 ..............R.............................................  33274
Human adenovirus 7 KX897164         CAGCCACACTCTTAAGTTGGTCAAAAGAATGCTGGCTTCAGTTGTAATTAAAACTCCATC  33338

HAdV-7-N1____________consensus_HQ60 ......R.....K.GC................CGC.M...RS..................  33334
Human adenovirus 7 KX897164         ATATTTAATTGTTCTAAGGAAATCATCCACGGTAGCATATGCAAATCCCAACCAAGCAAT  33398

HAdV-7-N1____________consensus_HQ60 ..........Y....................RDYS.............T..YW.......  33394
Human adenovirus 7 KX897164         GCAACTGGATTGCGTTTCAAGCAGCAGAGGAGAGGGAAGAGACGGAAGAATCATGTTAAT  33458

HAdV-7-N1____________consensus_HQ60 .......S.WTC.............Y..M......................M...KR...  33454
Human adenovirus 7 KX897164         TTTTATTCCAAACGATCTCGCAGTACTTCAAATTGTAGATCGCGCAGATGGCATCTATCG  33518

HAdV-7-N1____________consensus_HQ60 ..Y.........................N.M............Y.A..............  33514
Human adenovirus 7 KX897164         CCCCCACTGTGTTGGTGAAAAAGCACAGCTAAATCAAAAGAAATGCGATTTTCAAGGTGC  33578

HAdV-7-N1____________consensus_HQ60 .STM.....SSW..S.....................................W.......  33574
Human adenovirus 7 KX897164         TCAACGGTGGCTTCCAACAAAGCCTCCACGCGCACATCCAAAAACAAAAGAATACCAAAA  33638

HAdV-7-N1____________consensus_HQ60 ...................................MS.....KS......K.........  33634
Human adenovirus 7 KX897164         GAAGGAGCATTTTCTAACTCCTCAAACATCATATTACATTCCTGCACCATTCCCAGATAA  33698

HAdV-7-N1____________consensus_HQ60 ....YR...............RK...........C.Y.......................  33694
Human adenovirus 7 KX897164         TTTTCAGCTTTCCAGCCTTCAATTATTCGTGTCAGTTCTTGTGGTAAATCCAAACCACAC  33758

HAdV-7-N1____________consensus_HQ60 .....................................Y.S.W..................  33754
Human adenovirus 7 KX897164         ATTACAAACAGGTCCCGGAGGGCGCCCTCCACCACCATTCTTAAACACACCCTCATAATG  33818

HAdV-7-N1____________consensus_HQ60 ............................................................  33814
Human adenovirus 7 KX897164         ACAAAATATCTTGCTCCTGTGTCACCTGTAGCAAATTAAGAATGGCATCATCAATTGACA  33878

HAdV-7-N1____________consensus_HQ60 ....................................K......GRAW....WRKS.....  33874
Human adenovirus 7 KX897164         TGCCCTTGGCTCTAAGTTCTTCTCTAAGTTCTAGTTGTAGATACTCTCTCATATTATCAC  33938

HAdV-7-N1____________consensus_HQ60 ..........W.........SA..............GC.RSAT...............GW  33934
Human adenovirus 7 KX897164         CAAACTGCTTAGCCAGAAGCCCCCCGGGAACAATAGCAGGGGACGCTACAGTGCAGTACA  33998

HAdV-7-N1____________consensus_HQ60 .............S.....KRS...................K.........M........  33994
Human adenovirus 7 KX897164         AGCGCAGACCTCCCCAATTGGCTCCAGCAAAAACAAGATTAGAATAAGCATACTGGCAAC  34058

HAdV-7-N1____________consensus_HQ60 ........M......................MK......S....K......KK.....WW  34054
Human adenovirus 7 KX897164         CACCAGTAATATCATCAAAGTTGCTGGAAATATAATCAGGCAGAGTTTCTTGTAAGAATT  34118

HAdV-7-N1____________consensus_HQ60 R................................................W.........S  34114
Human adenovirus 7 KX897164         GAATAAAAGAAAAATTTTCCAAAAAAACATTCAAAACCTCTGGGATGCAAATGCAATAGG  34178

HAdV-7-N1____________consensus_HQ60 YRW...................YKKK.........W.R....RS.............M..  34174
Human adenovirus 7 KX897164         TTACCGCGCTGCGCTCCAACATTGTTAGTTTTGAATTAGTCTGCAAAATAAAAGAAACAA  34238

HAdV-7-N1____________consensus_HQ60 R.MW.....S..................................C...............  34234
Human adenovirus 7 KX897164         GCGTCATATCATAGTAGCCTGTCGAACAGGTGGAAAAATCAGTCTTTCCATCACAAGACA  34298

HAdV-7-N1____________consensus_HQ60 ....................K.MS.W...WGRC...............R.MS........  34294
Human adenovirus 7 KX897164         AGCCACAGGGTCTCCAGCTCTACCCTCGTAAAACCTGTCATCGTGATTAAACAACAGCAC  34358

HAdV-7-N1____________consensus_HQ60 ............................................................  34354
Human adenovirus 7 KX897164         CGAAAGTTCCTCGCGGTGGCCAGCATGAATAATTCTTGATGAAGCATATAATCCAGACAT  34418

HAdV-7-N1____________consensus_HQ60 ..............................................CK............  34414
Human adenovirus 7 KX897164         GTTAGCATCAGTTAAAGAGAAAAAACAGCCAACATAGCCTCTGGGTATAATTATGCTTAA  34478

HAdV-7-N1____________consensus_HQ60 ....R.K...W...................R..Y..........................  34474
Human adenovirus 7 KX897164         TCTTAAGTATAGCAAAGCCACCCCTCGCGGATACAAAGTAAAAGGCACAGGAGAATAAAA  34538

HAdV-7-N1____________consensus_HQ60 .......W..........................................Y.........  34534
Human adenovirus 7 KX897164         AATATAATTATTTCTCTGCTGCTGTTCAGGCAACGTCGCCCCCGGTCCCTCTAAATACAC  34598

HAdV-7-N1____________consensus_HQ60 .......R..............TGCCG................GMRMR............  34594
Human adenovirus 7 KX897164         ATACAAAGCCTCATTAGCCATGGCTTACCAGGCAAAGTACAGCCAACGCGCAAAGCACAA  34658

HAdV-7-N1____________consensus_HQ60 ..K..........................................K..............  34654
Human adenovirus 7 KX897164         GCTCTAAAGAAGCTCTAAAACACTCTCCAACCTCTCCACAATATATACACAAGCCCTAAA  34718

HAdV-7-N1____________consensus_HQ60 ..........................V..K..................SMS..W......  34714
Human adenovirus 7 KX897164         CTGACGTAATGAGAGTAAAGTGTAAAAAATCCCGCCAAACCCAACACACACCCCGAAACT  34778

HAdV-7-N1____________consensus_HQ60 ............M........R................Y.............GG.----   34769
Human adenovirus 7 KX897164         GCGTCAGCAGGGAAAAGTACAGTTTCACTTCCTCAATCCCAACAAGCGTAAC--TTCCT   34835
```
