## Supplementary material for "Reconstructing prehistoric viral genomes from Neanderthal sequencing data": Supplementary Figure S8 Herpesvirus HSV1-N1alignment with template.txt

```
Supplementary Figure S8. Alignment of HSV1-N1 consenus vs Herpesvirus reference used for assembly by Mapping.

HSV1-N1____________________consensus_HQ60 ..S.........................................................      60
Human alphaherpesvirus 1 MN136523         AGCCCGGGCCCCCCGCGGGCGGGGCGGCGCGCAAAAAAAGCGGGCGGCGGTCCGGGCGGC      60

HSV1-N1____________________consensus_HQ60 .................S...............................KK.........     120
Human alphaherpesvirus 1 MN136523         GTGCGCGCGCGCGGCGGGCGTGGGGGGCGGGGCCGCGGGAGCGGGGGAGGAGCCCCACCC     120

HSV1-N1____________________consensus_HQ60 ........RR.........T...C..................................RD     180
Human alphaherpesvirus 1 MN136523         ACAGACGGGGAGGAGCGGGGGAGGAGCCCCACCCACAGACGGGGAGCAGCGGGGGAGGAG     180

HSV1-N1____________________consensus_HQ60 ..M.............AAR.......----.TC.............MY............     236
Human alphaherpesvirus 1 MN136523         CCCCACCCACAGACGGGGAGGAGCGGGGGAGGAGCCCCACCCACAGACGGGGAGCAGCGG     240

HSV1-N1____________________consensus_HQ60 ..R....................RR..........--------T.........KM.....     288
Human alphaherpesvirus 1 MN136523         GGGAGGAGCCCCACCCACAGACGGGGAGGAGCGGGGGAGGAGCCCCACCCACAGACGGGG     300

HSV1-N1____________________consensus_HQ60 ...............S....V..............AD..............CC..W...D     348
Human alphaherpesvirus 1 MN136523         AGGAGCGGGGGAGGAGCGGGGGAGGAGCGGGGGAGGAGCGGGGGAGGAGCGGGGGAGGAG     360

HSV1-N1____________________consensus_HQ60 YS..RS..C.............SM......R...M.AT.A..........ST.TT.C...     408
Human alphaherpesvirus 1 MN136523         CGGGGGAGGAGCGGCCAGACCCCAAAAACGGGCCCCCCCCCGAAACACACCCCCCGGGGG     420

HSV1-N1____________________consensus_HQ60 ...........M.K.GM........................................MMM     468
Human alphaherpesvirus 1 MN136523         TCGCGCGCGGCCCTTTAAAGCGCGGCGGCGGGCAGCCCGGGCCCCCCGCGGCCGAGACTA     480

HSV1-N1____________________consensus_HQ60 KS.............................Y.................KS....M....     528
Human alphaherpesvirus 1 MN136523         GCGAGTTAGACAGGCAAGCACTACTCGCCTCTGCACGCACATGCTTGCCTGTCAAACTCT     540

HSV1-N1____________________consensus_HQ60 ............NNN..NN-NN.N...KRS...............RY...S...S.....     587
Human alphaherpesvirus 1 MN136523         ACCACCCCGGCACGCTCTCTGTCTCCATGGCCCGCCGCCGCCGCCATCGCGGCCCCCGCC     600

HSV1-N1____________________consensus_HQ60 ................................SMMR.....YN.N.....NNNN....S.     647
Human alphaherpesvirus 1 MN136523         GCCCCCGGCCGCCCGGGCCCACGGGCGCGGTCCCAACCGCACAGTCCCAGGTAACCTCCA     660

HSV1-N1____________________consensus_HQ60 ............MRY...YK......................................SS     707
Human alphaherpesvirus 1 MN136523         CGCCCAACTCGGAACCCGTGGTCAGGAGCGCGCCCGCGGCCGCCCCGCCGCCGCCCCCCG     720

HSV1-N1____________________consensus_HQ60 ...SYN....N..............................K.S.WM.-NNNN.......     766
Human alphaherpesvirus 1 MN136523         CCAGTGGGCCCCCGCCTTCTTGTTCGCTGCTGCTGCGCCAGTGGCTCCACGTTCCCGAGT     780

HSV1-N1____________________consensus_HQ60 ....SK..............................R.......................     826
Human alphaherpesvirus 1 MN136523         CCGCGTCCGACGACGACGACGACGACGACTGGCCGGACAGCCCCCCGCCCGAGCCGGCGC     840

HSV1-N1____________________consensus_HQ60 .M.MS...MSSS..............S..Y.......RW.....................     886
Human alphaherpesvirus 1 MN136523         CAGAGGCCCGGCCCACCGCCGCCGCCCCCCGCCCCCGGTCCCCACCGCCCGGCGCGGGCC     900

HSV1-N1____________________consensus_HQ60 ...S.K.....N.NNN..................NNR....YK.....N...........     946
Human alphaherpesvirus 1 MN136523         CGGGGGGCGGGGCTAACCCCTCCCACCCCCCCTCACGCCCCTTCCGCC-TTCCGCCGCGC     959

HSV1-N1____________________consensus_HQ60 .......W...................R.S..............................    1006
Human alphaherpesvirus 1 MN136523         CTCGCCCTCCGCCTGCGCGTCACCGCAGAGCACCTGGCGCGCCTGCGCCTGCGACGCGCG    1019

HSV1-N1____________________consensus_HQ60 .........................................S..................    1066
Human alphaherpesvirus 1 MN136523         GGCGGGGAGGGGGCGCCGGAGCCCCCCGCGACCCCCGCGACCCCCGCGACCCCCGCGACC    1079

HSV1-N1____________________consensus_HQ60 ..................................BS........................    1126
Human alphaherpesvirus 1 MN136523         CCCGCGACCCCCGCGACCCCCGCGACCCCCGCGACCCCCGCGCGGGTGCGCTTCTCGCCC    1139

HSV1-N1____________________consensus_HQ60 ...RW..................K.WY.................................    1186
Human alphaherpesvirus 1 MN136523         CACGTCCGGGTGCGCCACCTGGTGGTCTGGGCCTCGGCCGCCCGCCTGGCGCGCCGCGGC    1199

HSV1-N1____________________consensus_HQ60 .SSW....S...................................................    1246
Human alphaherpesvirus 1 MN136523         TCGTGGGCCCGCGAGCGGGCCGACCGGGCTCGGTTCCGGCGCCGGGTGGCGGAGGCCGAG    1259

HSV1-N1____________________consensus_HQ60 ............................................................    1306
Human alphaherpesvirus 1 MN136523         GCGGTCATCGGGCCGTGCCTGGGGCCCGAGGCCCGTGCCCGGGCCCTGGCCCGCGGAGCC    1319

HSV1-N1____________________consensus_HQ60 ............Y...K.NBM.R.WR.......................S..........    1366
Human alphaherpesvirus 1 MN136523         GGCCCGGCGAACTCGGTCTAACGTTACACCCGAGGCGGCCTGGGTCTTCCGCGGAGCTCC    1379

HSV1-N1____________________consensus_HQ60 ..R....W.............................A................GSRNN.    1426
Human alphaherpesvirus 1 MN136523         CGGGAGCTCCGCACCAAGCCGCTCTCCGGAGAGACGATGGCAGGAGCCGCGCATATATAC    1439

HSV1-N1____________________consensus_HQ60 ..YK.RM................................KM.S....S............    1486
Human alphaherpesvirus 1 MN136523         GCTGGGAGCCGGCCCGCCCCCGAGGCGGGCCCGCCCTCTGAGGGTGGGACTGGCCAATCG    1499

HSV1-N1____________________consensus_HQ60 ...................S.S..............................S.......    1546
Human alphaherpesvirus 1 MN136523         GCGGCCGCCAGCGCGGCGGGGCCCGGCCAACCAGCGTCCGCCGAGTCGTCGGGGCCCGGC    1559

HSV1-N1____________________consensus_HQ60 S......S.......................................S....R.......    1606
Human alphaherpesvirus 1 MN136523         CCACTGGGCGGTAACTCCCGCCCAGTGGGCCGGGCCGCCCACTTCCCGGTATGGTAATTA    1619

HSV1-N1____________________consensus_HQ60 ........VVH.W..TT..C.............W...KH.................Y...    1666
Human alphaherpesvirus 1 MN136523         AAAACTTGCAAGAGGCCTTGTTCCGCTTCCCGGTATGGTAATTAGAAACTCATTAATGGG    1679

HSV1-N1____________________consensus_HQ60 ..........................................SKYCK.K...........    1726
Human alphaherpesvirus 1 MN136523         CGGCCCCGGCCGCCCTTCCCGCTTCCGGCAATTCCCGCGGCCCTTAATGGGCAACCCCGG    1739

HSV1-N1____________________consensus_HQ60 .....S...................YMMM...............SS....HRWYY.....    1786
Human alphaherpesvirus 1 MN136523         TATTCCCCGCCTCCCGCGCCGCGCGTAACCACTCCCCTGGGGTTCCGGGTTATGCTAATT    1799

HSV1-N1____________________consensus_HQ60 .........RYR.M...T..T....Y.......WKS........................    1846
Human alphaherpesvirus 1 MN136523         GCTTTTTTGGCGGAACACACGGCCCCTCGCGCATTGGCCCGCGGGTCGCTCAATGAACCC    1859

HSV1-N1____________________consensus_HQ60 .........WR.....R..NN...................K...................    1906
Human alphaherpesvirus 1 MN136523         GCATTGGTCCCCTGGGGTT--CCGGGTATGGTAATGAGTTTCTTCGGGAAGGCGGGAAGC    1917

HSV1-N1____________________consensus_HQ60 .....................M..V.S......................R..........    1966
Human alphaherpesvirus 1 MN136523         CCCGGGGCGCCGACGCAGGCCAAGCCCCTGTTGCGTCGGCGGGAGGGGCATGCTAATGGG    1977

HSV1-N1____________________consensus_HQ60 ....KD.................N.............RR............RY.S.....    2026
Human alphaherpesvirus 1 MN136523         GTTCTTTGGGGGACACCGGGTTGGTCCCCCAAATCGGGGGCCGGGCCGTGCATGCTAATG    2037

HSV1-N1____________________consensus_HQ60 ..W.........................SS.............................V    2086
Human alphaherpesvirus 1 MN136523         ATATTCTTTGGGGGCGCCGGGTTGGTCCCCGGGGACGGGGCCGCCCCGCGGTGGGCCTGC    2097

HSV1-N1____________________consensus_HQ60 M.YM.............................KM..........NNNN..SRW......    2146
Human alphaherpesvirus 1 MN136523         CTCCCCTGGGACGCGCGGCCATTGGGGGAATCGTCACTGCCGCCCCTTTGGGGAGGGGAA    2157

HSV1-N1____________________consensus_HQ60 ........-------.ANNN....KNS..............NNRNNN--NNNN....N.K    2197
Human alphaherpesvirus 1 MN136523         AGGCGTGGGGTATAAGTTAGCCCTGGCCCGACCGTCTGGTCGCATTTGCACCTCGGCACT    2217

HSV1-N1____________________consensus_HQ60 .S....................................G.GKS..............K.W    2257
Human alphaherpesvirus 1 MN136523         CGGAGCGAGACGCAGCAGCCAGGCAGACTCGGGCCGCCCCCTCTCCGCATCACCACAGAA    2277

HSV1-N1____________________consensus_HQ60 D.BY...M.WHK..T.............VS..............................    2317
Human alphaherpesvirus 1 MN136523         GCCCCGCCTACGTTGCGACCCCCAGGGACCCTCCGTCCGCGACCCTCCAGCCGCATACGA    2337

HSV1-N1____________________consensus_HQ60 .......................S....................C......S.YM.....    2377
Human alphaherpesvirus 1 MN136523         CCCCCATGGAGCCCCGCCCCGGAGCGAGTACCCGCCGGCCTGAGGGCCGCCCCCAACGCG    2397

HSV1-N1____________________consensus_HQ60 V.SK..............S...W.Y........MY................KW..C..--    2435
Human alphaherpesvirus 1 MN136523         AGGTGAGGGGCCGGGCGCCATGTCTGGGGCGCCATATTGGGGGGCGCCATGTTGGGGGAC    2457

HSV1-N1____________________consensus_HQ60 --...M..RWWS.Y..........................G..C.G...TS.........    2493
Human alphaherpesvirus 1 MN136523         CCCCGCTCATACACGGGAGCCGGGCGCCATGTTGGGGCGCCATGTTAGGGGGCGTGGAAC    2517

HSV1-N1____________________consensus_HQ60 ...........--..TGWYM..................BC..............YS.Y..    2551
Human alphaherpesvirus 1 MN136523         CCCGTGACACTATATATACAGGGACCGGGGGCGCCATGTTAGGGGGCGCGGAACCCCCTG    2577

HSV1-N1____________________consensus_HQ60 ...............---...............................G..Y.......    2608
Human alphaherpesvirus 1 MN136523         ACCCTATATATACAGGGACCGGGGTCGCCCTGTTGGGGGTCGCCATGTGACCCCCTGACT    2637

HSV1-N1____________________consensus_HQ60 .....................................MMWKK..................    2668
Human alphaherpesvirus 1 MN136523         TTATATATACAGACCCCCCCAACACATACACATGGCCCCTTTGACTCAGACGCAGGGCCC    2697

HSV1-N1____________________consensus_HQ60 ........................AGMY................................    2728
Human alphaherpesvirus 1 MN136523         GGGGTCGCCGTGGGACCCCCTGACTCATACACAGAGACACGCCCCCACAACAAACACACA    2757

HSV1-N1____________________consensus_HQ60 ................YS............N...............K..S.......N..    2788
Human alphaherpesvirus 1 MN136523         GGGACCGGGGTCGCCGTGTTAGGGGGCGTG-GTCCCCACTGACTCATGCGCAGGGCCCCC    2816

HSV1-N1____________________consensus_HQ60 ...............KR........................GKG....R...........    2848
Human alphaherpesvirus 1 MN136523         TTACTCACACGCATCTAGGGGGTGGGGAGGAGCCGCCCGCCATATTTGGGGGACGCCGTG    2876

HSV1-N1____________________consensus_HQ60 .SRMM.S...............ACA.S...............................M.    2908
Human alphaherpesvirus 1 MN136523         GGACCCCCGACTCCGGTGCGTCTGGAGGGCGGGAGAAGAGGGAAGAAGAGGGGTCGGGAT    2936

HSV1-N1____________________consensus_HQ60 ............M........YM.WYNN..NS........WK..................    2968
Human alphaherpesvirus 1 MN136523         CCAAAGGACGGACCCAGACCACCTTTGGTTGCAGACCCCTTTCTCCCCCCTCTTCCGAGG    2996

HSV1-N1____________________consensus_HQ60 .......S.R....K.........R.......R.............R.............    3028
Human alphaherpesvirus 1 MN136523         CCAGCAGGGGGGCAGGACTTTGTGAGGCGGGGGGGGGGAGAGGGGGAACTCGTGGGCGCT    3056

HSV1-N1____________________consensus_HQ60 ........MKC.......S....Y.....N...Y.......B.S................    3088
Human alphaherpesvirus 1 MN136523         GATTGACGCGGGAAATCCCCCCCCCCAGTCTTACCCGCCCCCCCTTTTTTCCCCTTAGCC    3116

HSV1-N1____________________consensus_HQ60 ...........Y......KK..............RR.M.....................M    3148
Human alphaherpesvirus 1 MN136523         CGCCCCGGATGTCTGGGTGTTTCCCTGCGACCGAGACCTGCCGGACAGCAGCGACTCTGA    3176

HSV1-N1____________________consensus_HQ60 ..............K..........S.K................M.......KS......    3208
Human alphaherpesvirus 1 MN136523         GGCGGAGACCGAAGTGGGGGGGCGGGGGGACGCCGACCACCATGACGACGACTCCGCCTC    3236

HSV1-N1____________________consensus_HQ60 ................RWS.........................................    3268
Human alphaherpesvirus 1 MN136523         CGAGGCGGACAGCACGGACACGGAACTGTTCGAGACGGGGCTGCTGGGGCCGCAGGGCGT    3296

HSV1-N1____________________consensus_HQ60 ........S.....................N..............W..............    3328
Human alphaherpesvirus 1 MN136523         GGATGGGGGGGCGGTCTCGGGGGGGAGTCC-CCCCCGCGAGGAAGACCCCGGCAGTTGCG    3355

HSV1-N1____________________consensus_HQ60 KS.K....S...SW..........K.KRS.....................K...N.NNA.    3388
Human alphaherpesvirus 1 MN136523         GGGGCGCCCCCCCTCGAGAGGACGGGGGGAGCGACGAGGGCGACGTGTGCGCCGTGTGCA    3415

HSV1-N1____________________consensus_HQ60 ............S............SW..R..M.MK.........W..............    3448
Human alphaherpesvirus 1 MN136523         CGGATGAGATCGCGCCCCACCTGCGCTGCGACACCTTCCCGTGCATGCACCGCTTCTGCA    3475

HSV1-N1____________________consensus_HQ60 .Y.H..SM...............YMM..................................    3508
Human alphaherpesvirus 1 MN136523         TCCCGTGCATGAAAACCTGGATGCAATTGCGCAACACCTGCCCGCTGTGCAACGCCAAGC    3535

HSV1-N1____________________consensus_HQ60 .....Y......................................................    3568
Human alphaherpesvirus 1 MN136523         TGGTGTACCTGATAGTGGGCGTCACGCCCAGCGGGTCGTTCAGCACCGTCCCGATCGTGA    3595

HSV1-N1____________________consensus_HQ60 .................V....................R...............G..G.K    3628
Human alphaherpesvirus 1 MN136523         ACGACCCCCAGACCCGCATGGAGGCCGAGGAGGCCGTCAGGGCGGGCACGGCCGTGGACT    3655

HSV1-N1____________________consensus_HQ60 ........MMK..................S...TCG..S..........S.......H..    3688
Human alphaherpesvirus 1 MN136523         TTATCTGGACGGGCAATCAGCGGTTCGCCCCGCGGTACCTGACCCTGGGGGGGCACACGG    3715

HSV1-N1____________________consensus_HQ60 ..V..N.................SSY..................................    3748
Human alphaherpesvirus 1 MN136523         TGAGGGCCCTGTCGCCCACCCACCCTGAGCCCACCACGGACGAGGATGACGACGACCTGG    3775

HSV1-N1____________________consensus_HQ60 ..............................NW..R.........................    3808
Human alphaherpesvirus 1 MN136523         ACGACGGTGAGGCGGGGGGCGGCGAGGACCCTGGGGGAGGAGGAGGAGGAGGGGGGAGGG    3835

HSV1-N1____________________consensus_HQ60 ....RK..............D.....M.................................    3868
Human alphaherpesvirus 1 MN136523         AGGAATAGGCGGGCGGGGGGGCGAGGAAAGGGCGGGCCGGGGAGGGGGCGTAACCTGATC    3895

HSV1-N1____________________consensus_HQ60 ......SMY.D............M....K...............................    3928
Human alphaherpesvirus 1 MN136523         GCGCCCCCCGTTGTCTCTTGCAGCAGACTACGTACCGCCCGCCCCCCGCCGGACGCCCCG    3955

HSV1-N1____________________consensus_HQ60 ......SS.M...RSM...............S...W........................    3988
Human alphaherpesvirus 1 MN136523         CGCCCCCCCACGCAGAGGCGCCGCCGCGCCCCCCGTGACGGGCGGGGCGTCTCACGCAGC    4015

HSV1-N1____________________consensus_HQ60 SYS...........................M................NNN.N....N..N    4048
Human alphaherpesvirus 1 MN136523         CCCCCAGCCGGCCGCGGCTCGGACAGCGCCCCCCTCGGCGCCCATCGGGCCACACGGCAG    4075

HSV1-N1____________________consensus_HQ60 ..SB....YYWC.............R....................KS............    4108
Human alphaherpesvirus 1 MN136523         CAGTAACACCAACACCACCACCAACAGCAGCGGCGGTGGCGGCGGCTCCCGCCAGTCGCG    4135

HSV1-N1____________________consensus_HQ60 ..................RSM.....S.N..N..SK........................    4168
Human alphaherpesvirus 1 MN136523         AGCCGCGGCGCCGCGGGGGGCGTCTGGCCCCTCCGGGGGGGTTGGGGTTGGGGTTGGGGT    4195

HSV1-N1____________________consensus_HQ60 ..K........................................YCGA.............    4228
Human alphaherpesvirus 1 MN136523         TGTTGAAGCGGAGGCGGGGCGGCCGAGGGGCCGGACGGGCCCCCTTGTCAACAGACCCGC    4255

HSV1-N1____________________consensus_HQ60 ..M.......................................B.Y...............    4288
Human alphaherpesvirus 1 MN136523         CCCCCTTGCAAACAACAGAGACCCCATAGTGATCAGCGACTCCCCCCCGGCCTCTCCCCA    4315

HSV1-N1____________________consensus_HQ60 ...SS................S......................V....M..........    4348
Human alphaherpesvirus 1 MN136523         CAGGCCCCCCGCGGCGCCCATGCCAGGCTCCGCCCCCCGCCCCGGGCCCCCCGCGTCCTC    4375

HSV1-N1____________________consensus_HQ60 ..........R.R........................S......................    4408
Human alphaherpesvirus 1 MN136523         GGCCGCGTCGGGACCCGCGCGCCCCCGCGCGGCCGTGGCCCCGTGCGTGCGAGCGCCGCC    4435

HSV1-N1____________________consensus_HQ60 ...........SS...............S...S...........................    4468
Human alphaherpesvirus 1 MN136523         TCCGGGGCCCGGCCCCCGCGCCCCGGCCCCCGGGGCGGAGCCGGCCGCCCGCCCCGCGGA    4495

HSV1-N1____________________consensus_HQ60 ..............VMSW...........SS....................R........    4528
Human alphaherpesvirus 1 MN136523         CGCGCGCCGTGTGCCCCAGTCGCACTCGTCCCTGGCTCAGGCCGCGAACCAAGAACAGAG    4555

HSV1-N1____________________consensus_HQ60 .....................................R..R...............S.S.    4588
Human alphaherpesvirus 1 MN136523         TCTGTGCCGGGCGCGTGCGACGGTGGCGCGCGGCTCGGGGGGGCCGGGCGTGGAGGGTGG    4615

HSV1-N1____________________consensus_HQ60 ..........K.....................K...................K.......    4648
Human alphaherpesvirus 1 MN136523         GCACGGGCCCTCCCGCGGCGCCGCCCCCTCCGGCGCCGCCCCGCTCCCCTCCGCCGTCTC    4675

HSV1-N1____________________consensus_HQ60 .....................................................GWMMY.N    4708
Human alphaherpesvirus 1 MN136523         TGTCGAGCAGGAGGCGGCGGTGCGTCCGAGGAAGAGGCGCGGGTCGGGCCAGGAAAACCC    4735

HSV1-N1____________________consensus_HQ60 NNNN.N..N....N.....NS-YSM.K.............SSSWW...............    4767
Human alphaherpesvirus 1 MN136523         CTCCCCCCAGTCCACGCGTCCCCCCCTCGCGCCGGCAGGGGCCAAGAGGGCGGCGACGCA    4795

HSV1-N1____________________consensus_HQ60 ....G...............SK.........................K......SY....    4827
Human alphaherpesvirus 1 MN136523         CCCCCCCTCCGACTCAGGGCCGGGGGGGCGCGGCCAGGGTGGGCCCGGGACCCCCCTGAC    4855

HSV1-N1____________________consensus_HQ60 .......................................................S....    4887
Human alphaherpesvirus 1 MN136523         GTCCTCGGCGGCCTCCGCCTCTTCCTCCTCTGCCTCTTCCTCCTCGGCCCCGACTCCCGC    4915

HSV1-N1____________________consensus_HQ60 ..S.........................................................    4947
Human alphaherpesvirus 1 MN136523         GGGGGCCGCCTCTTCCGCCGCCGGGGCCGCGTCCTCCTCCGCTTCCGCCTCCTCGGGCGG    4975

HSV1-N1____________________consensus_HQ60 .....K............................RY.KY.....................    5007
Human alphaherpesvirus 1 MN136523         GGCCGTCGGTGCCCTGGGAGGGAGACAAGAGGAAACCTCCCTCGGCCCCCGCGCTGCTTC    5035

HSV1-N1____________________consensus_HQ60 .....................................MR.....Y...............    5067
Human alphaherpesvirus 1 MN136523         TGGGCCGCGGGGGCCGAGGAAGTGTGCCCGGAAGACGCGCCACGCGGAGACTTCCGGGGC    5095

HSV1-N1____________________consensus_HQ60 .............................................SY...RYRWSS....    5127
Human alphaherpesvirus 1 MN136523         CGTCCCCGCGGGCGGCCTCACGCGCTACCTGCCCATCTCGGGGGTCTCTAGCGTGGTCGC    5155

HSV1-N1____________________consensus_HQ60 ...............CTWY..................KKS....................    5187
Human alphaherpesvirus 1 MN136523         CCTGTCGCCTTACGTGAACAAGACGATCACGGGGGACTGCCTGCCCATCCTGGACATGGA    5215

HSV1-N1____________________consensus_HQ60 .....RRR...........YR...............S...RS...MM.............    5247
Human alphaherpesvirus 1 MN136523         GACGGGGAACATCGGGGCGTACGTGGTCCTGGTGGACCAGACGGGAAACATGGCGACCCG    5275

HSV1-N1____________________consensus_HQ60 ..............Y.M.....................K....M............SN-N    5306
Human alphaherpesvirus 1 MN136523         GCTGCGGGCCGCGGTCCCCGGCTGGAGCCGCCGCACCCTGCTCCCCGAGACCGCGGGTAA    5335

HSV1-N1____________________consensus_HQ60 NNN......................W...............M.......R..........    5366
Human alphaherpesvirus 1 MN136523         CCACGTGACGCCCCCCGAGTACCCGACGGCCCCCGCGTCGGAGTGGAACAGCCTCTGGAT    5395

HSV1-N1____________________consensus_HQ60 .......B...RCR.................SR..M...S..K.................    5426
Human alphaherpesvirus 1 MN136523         GACCCCCGTGGGGAACATGCTGTTCGACCAGGGCACCCTAGTGGGCGCCCTGGACTTCCG    5455

HSV1-N1____________________consensus_HQ60 ...........MW....H.B..K.............S.S.....................    5486
Human alphaherpesvirus 1 MN136523         CAGCCTGCGGTCTCGGCACCCGTGGTCCGGGGAGCAGGGGGCGTCGACCCGGGACGAGGG    5515

HSV1-N1____________________consensus_HQ60 ..........KS........MYB................R.K..............SW..    5546
Human alphaherpesvirus 1 MN136523         AAAACAATAAGGGACGCCCCCCGTGTTTGTGGGGAGGGGGGGTCGGGCGCTGGGTGGTCT    5575

HSV1-N1____________________consensus_HQ60 ............MSWM..............W.............................    5606
Human alphaherpesvirus 1 MN136523         CTGGCCGCGCCCACTACACCAGCCAATCCGTGTCGGGGAGGTGGAAAGTGAAAGACACGG    5635

HSV1-N1____________________consensus_HQ60 S...............K..................................RK.......    5666
Human alphaherpesvirus 1 MN136523         GCACCACACACCAGCGGGTCTTTTGTGTTGGCCCTAATAAAAAAAAACTCAGGGGATTTT    5695

HSV1-N1____________________consensus_HQ60 ............S.....M.RS......................................    5726
Human alphaherpesvirus 1 MN136523         TGCTGTCTGTTGGGAAATAAAGGTTTACTTTTGTATCTTTTCCCTGTCTGTGTTGGATGT    5755

HSV1-N1____________________consensus_HQ60 .............SY..........R.................AGC..............    5786
Human alphaherpesvirus 1 MN136523         ATCGCGGGGGTGCGTGGGAGTGGGGGTGCGTGGGAGTGGGGGTGCGTGGGAGTGGGGGTG    5815

HSV1-N1____________________consensus_HQ60 -.G............................TGC.............--------A....    5837
Human alphaherpesvirus 1 MN136523         CGTGGGAGTGGGGGTGCGTGGGAGTGGGGGT---GCGTGGGAGTGGGGGTGCGTGGGAGT    5872

HSV1-N1____________________consensus_HQ60 ...R...N--------N......B............K.R.................K...    5889
Human alphaherpesvirus 1 MN136523         GGGGGTGCGTGGGAGTGGGGGTGCGTGGGAGTGGGGGTGCCATGTTGGGCAGGCTCTGGT    5932

HSV1-N1____________________consensus_HQ60 ......SRGM.............................................Y..MM    5949
Human alphaherpesvirus 1 MN136523         GTTAACCACAGAGCCGCGGCCCGGGCTGCCTGACCACCGATCCCCGAAAGCATCCTGCCA    5992

HSV1-N1____________________consensus_HQ60 .....................W......G..........Y.KCGW...............    6009
Human alphaherpesvirus 1 MN136523         CTGGCATGGAGCCAGAACCACAGTGGGT-TGGGTGTGGGTGTTAAGTTTCCGCGAGCGCC    6051

HSV1-N1____________________consensus_HQ60 ....................K.............SM...K..........-------..-    6061
Human alphaherpesvirus 1 MN136523         TGCCCGCCCGGACTGACCTGGCCTCTGGCCGCCACAAAGGGCGGGGGGGGTTAACTACAC    6111

HSV1-N1____________________consensus_HQ60 ----....R.GC.........M.............................NN..S....    6117
Human alphaherpesvirus 1 MN136523         TATAGGGCAACAAAGGACGGGAGGGGTGGCGGGGCGGGACGGGGCGCCCAAAAGGGGGTC    6171

HSV1-N1____________________consensus_HQ60 .RT..............K............K.............................    6177
Human alphaherpesvirus 1 MN136523         GGCCACACCACAGACGTGGGTGTTGGGGGGTGGGGCGGAGGGGGTGGGGGGGGGGGGGAG    6231

HSV1-N1____________________consensus_HQ60 .Y............RB..YD............W..SS.......................    6237
Human alphaherpesvirus 1 MN136523         ACAGAAACAGGAACATAGTTAGAAAACAAGAATGCGGTGCAGCCAGAGAATCACAGGAGA    6291

HSV1-N1____________________consensus_HQ60 ...R....KSK.............SM.M................K......K....M...    6297
Human alphaherpesvirus 1 MN136523         CGAGGGGATGGGCGTGTTGGTTACCAACCCACACCCAGGCATGCTCGGTGGTATGAAGGA    6351

HSV1-N1____________________consensus_HQ60 ....................MBG.................SKY........KMRS.....    6357
Human alphaherpesvirus 1 MN136523         GGGGGGGCGGTGCTTCTTAGAGACCGCCGGGGGACGTGGGGTTGGTGTGCAGAGGCACGC    6411

HSV1-N1____________________consensus_HQ60 .................S.K.........YSSW...........................    6417
Human alphaherpesvirus 1 MN136523         GCACCCGCGTCGGCCAGGTGGGCCGGTACCCCATCCCCCCCTCCCCCGACCCTTCCCACC    6471

HSV1-N1____________________consensus_HQ60 .................RM.S.............................R.........    6477
Human alphaherpesvirus 1 MN136523         CCCGCGTGCCAGAGATCACCCCCGTCCCCCGGCACCCGCCACTCCTCCATATCCTCGCTT    6531

HSV1-N1____________________consensus_HQ60 ......----.C.---.ATC............................RSRS........    6530
Human alphaherpesvirus 1 MN136523         TAGGAACAACTTTAGGGGGGGGTACACACGCGCCGTGCATTTCCTTCCACACCCCCCCTC    6591

HSV1-N1____________________consensus_HQ60 ..........................K..D.........................MS...    6590
Human alphaherpesvirus 1 MN136523         CCCCGCACCCCCCCCCCAGGCAGTAAGACCCAAGCATAGAGAGCCAGGCACAAAAACACA    6651

HSV1-N1____________________consensus_HQ60 .............RY..............YT...K.S..G....................    6650
Human alphaherpesvirus 1 MN136523         GGCGGGGTGGGACACATGCCTTCTTGGAGTACGTGGGTCATTGGCGTGGGGGGTTACAGC    6711

HSV1-N1____________________consensus_HQ60 .................Y.S...........................S............    6710
Human alphaherpesvirus 1 MN136523         GACACCGGCCGACCCCCTGGCGGTCTTCCAGCCGGCCCTTAGATAAGGGGGCAGTTGGTG    6771

HSV1-N1____________________consensus_HQ60 ....KM..B.NN--NNNNNRR.....RSK.....................W.........    6768
Human alphaherpesvirus 1 MN136523         GTCGGACGGGTAAGTAACAGAGTCTGACTAAGGGTGGGAGGGGGGGGGAAAAGAACGGGC    6831

HSV1-N1____________________consensus_HQ60 ..........C.GG....SBS.........................B.............    6828
Human alphaherpesvirus 1 MN136523         TGGTGTGCTGTAACACGAGCCCACCCGCGAGTGGCGTGGCCGACCTTAGCCTCTGGGGCG    6891

HSV1-N1____________________consensus_HQ60 ....SB.......RK.M....TT.........................NNNNYYW.S...    6888
Human alphaherpesvirus 1 MN136523         CCCCCTGTCGTTTGGGTCCCCCCCCTCTATTGGGGAGAAGCAGGTGTCTAACCTACCTGG    6951

HSV1-N1____________________consensus_HQ60 M.............Y.AK..WSSM.....K..............KKSK..N.-S.R....    6947
Human alphaherpesvirus 1 MN136523         AACCGCGGCGTCTTTGTTGAACCACACCGGGGCGCCCTTGACGAGTGGGATAACGGGGGA    7011

HSV1-N1____________________consensus_HQ60 ...............W..R.SN............SN.NN...................S.    7007
Human alphaherpesvirus 1 MN136523         GGAAGGGAGGGAGGAGGGTACTGGGGGTGAAGAAGGGGGGGGGGAGAAGCGAGAACAGGA    7071

HSV1-N1____________________consensus_HQ60 ......R...............S...RRR...............W.WK............    7067
Human alphaherpesvirus 1 MN136523         AAGGCGACGGAGCCCGACAAAACAAACCGAGAAAAAAAAAAACCACAGCGCATGCGCCGG    7131

HSV1-N1____________________consensus_HQ60 ....YKK...K..........S....AAGA..............................    7127
Human alphaherpesvirus 1 MN136523         GCCGTTGTGGGGCCCCGGGCCGGGGCCCCTTGGGTCCGCCGGGGCCCCGGGCCGGGCCGC    7191

HSV1-N1____________________consensus_HQ60 .....S.................WM......S.C.............MY...........    7187
Human alphaherpesvirus 1 MN136523         CACGGGGGCCGGCCGTTGGCGGTAACCCCGAGTGTTCATCTCAGGCCCCGGGCCGGGAAC    7251

HSV1-N1____________________consensus_HQ60 .............SN.SN.........Y...............................K    7247
Human alphaherpesvirus 1 MN136523         CCGGAAAAGCCTCCGGGGGGCCTTTTTCGCGTCGCGTGCCGGCGAGCGGGCCCGGACGGG    7311

HSV1-N1____________________consensus_HQ60 .M...................SKSS................M................K.    7307
Human alphaherpesvirus 1 MN136523         GCCCGGACCGCCGCGGTCGGGGGCCCCTCGTCCCGGGCCGTACGCGGCCTTCGCCCCGTG    7371

HSV1-N1____________________consensus_HQ60 KCCA.............................M.SS.................AA....    7367
Human alphaherpesvirus 1 MN136523         AGGGGCCGAACGAACGAAACATCCCGGCGACGGAACGAAAAACACCCCAGACGGGTTTAA    7431

HSV1-N1____________________consensus_HQ60 ..........Y.NWM.............SW....RSM.............R.........    7427
Human alphaherpesvirus 1 MN136523         AAAACAGAAACCGTAACCCCCCACCCCCGAAACGGGGAAAACAAAAAACAGACCAGCGGC    7491

HSV1-N1____________________consensus_HQ60 .........SKY.......S.....................................S..    7487
Human alphaherpesvirus 1 MN136523         CGGCCGGCGCTTAGGGGGAGGATGTCGCCGACGCCCCTTGGCCGCCCCGGCTGCAGGGGG    7551

HSV1-N1____________________consensus_HQ60 ...............S.......W..............Y.Y...................    7547
Human alphaherpesvirus 1 MN136523         GCCCGGAGAGCCGCGGCACCCGGACGCGCCCGGAAAGTCTTTCGCACCACCCGCGATCGG    7611

HSV1-N1____________________consensus_HQ60 .............M..MKYWYRY...........................S.........    7607
Human alphaherpesvirus 1 MN136523         CACGGCCGCGCCCCCGCTTTTATAAAGGCTCAGATGACGCAGCAAAAACAGGCCACAGCA    7671

HSV1-N1____________________consensus_HQ60 .....YS..YM.K.R...............................RK............    7667
Human alphaherpesvirus 1 MN136523         CCACGTGGGTAGGTGATGTAATTTTATTTTCCTCGTCTGCGGCCTAATGGATTTCCGGGC    7731

HSV1-N1____________________consensus_HQ60 ........S...Y.............WM....YYSM.......................K    7727
Human alphaherpesvirus 1 MN136523         GCGGTGCCCCTGTCTGCAGAGCACTTAACGGATTGATATCTCGCGGGCACGCGCGCCCTT    7791

HSV1-N1____________________consensus_HQ60 .MK.R..................RYYS...............SRRBV...V........K    7787
Human alphaherpesvirus 1 MN136523         AATGGACCGGCGCGGGGCGGGGGGCCGGATACCCACACGGGCGGGGGGGGGTGTCGCGGG    7851

HSV1-N1____________________consensus_HQ60 ...................SV.WK.RNN--------..N.....................    7839
Human alphaherpesvirus 1 MN136523         CCGTCTGCTGGCCCGCGGCCACATAAACAATGACTCTGGGCCTTTCTGCCTCTGCCGCTT    7911

HSV1-N1____________________consensus_HQ60 .KSKK.............KSK......................................S    7899
Human alphaherpesvirus 1 MN136523         GTGTGTGCGCGCGCCGGCTCTGCGGTGTCGGCGGCGGCTGCGGCGGCTGCGGCGGCCGCC    7971

HSV1-N1____________________consensus_HQ60 K.............YR.........................................R..    7959
Human alphaherpesvirus 1 MN136523         GTGTTCGGTCTCGGTAGCCGGCCGGCGGGTGGACTCGCGGGGGGCCGGAGGGTGGAAGGC    8031

HSV1-N1____________________consensus_HQ60 .......KT-------...TY..SS...............KY............WWY...    8012
Human alphaherpesvirus 1 MN136523         AGGGGGGTGTAGGATGGGTATCAGGACTTCCACTTCCCGTCCTTCCATCCCCCGTTCCCC    8091

HSV1-N1____________________consensus_HQ60 ........K.........................S.K.......KK..............    8072
Human alphaherpesvirus 1 MN136523         TCGGTTGTTCCTCGCCTCCCCCAACACCCCGCCGCTTTCCGTTGGGGTTGTTATTGTTGT    8151

HSV1-N1____________________consensus_HQ60 ....................S..........R............................    8132
Human alphaherpesvirus 1 MN136523         CGGGATCGTGCGGGCCGGGGGTCGCCGGGGCAGGGGCGGGGGCGTGGGCGGGGGTGCTCG    8211

HSV1-N1____________________consensus_HQ60 ..............Y..CK.........................................    8192
Human alphaherpesvirus 1 MN136523         TCGATCGACCGGGCTCAGTGGGGGCGTGGGGTGGGTGGGAAAAGGCGAGGAGACTGGGGT    8271

HSV1-N1____________________consensus_HQ60 ..............................................Y.............    8252
Human alphaherpesvirus 1 MN136523         GGGGGGTGTCGGGGGTGGCTGTTTTTTTTGTGGTTGTTTTTTGTGTCTGTTTCCGTCCCC    8331

HSV1-N1____________________consensus_HQ60 .......M.......................S.................H..........    8312
Human alphaherpesvirus 1 MN136523         CGTCACCCCCCTCCCTCCGTCCCCCCGTCGCGGGTGTTTGTGTTTGTTTATTCCGACATC    8391

HSV1-N1____________________consensus_HQ60 ....................K...................................C...    8372
Human alphaherpesvirus 1 MN136523         GGTTTGTTTAAATAAACACAGCCGTTCTGCGTGTCTGTTCTTGCGTGTGGCTGGGGGCTT    8451

HSV1-N1____________________consensus_HQ60 RWW....S...................T....C...K......................S    8432
Human alphaherpesvirus 1 MN136523         ATATGTGGGGTCCCGGGGGCGGGATGGGGTTTAGCGGCGGGGGGCGGCGCGCCGGACGGG    8511

HSV1-N1____________________consensus_HQ60 S...........RS..V..........S..S.................S...........    8492
Human alphaherpesvirus 1 MN136523         GCGCTGGAGATAACGGCCCCCGGGGAACGGGGGACCGGGGCTGGGTCTCCCGCGGTGGGT    8571

HSV1-N1____________________consensus_HQ60 ..........................................K..K.W.......S....    8552
Human alphaherpesvirus 1 MN136523         GGGTGGGCGGCGGTGGCCGGGCCGGGCCGGGCCGGGTGGGCGGGGTTTGGAAAAACGAGG    8631

HSV1-N1____________________consensus_HQ60 .........................RA.................................    8612
Human alphaherpesvirus 1 MN136523         AGGAGGAGGAGGGGGGGGGAGACGGGGGGAAAGCAAGGACACGGCCCGGGGGGGGGGGGG    8691

HSV1-N1____________________consensus_HQ60 ..S.....................KYRR................................    8672
Human alphaherpesvirus 1 MN136523         GGGGGAGCGCGGGCCGGGCCGCTCGTAAGAGCCGCGACCCGGCCGCCTGGGAGCGTTGTC    8751

HSV1-N1____________________consensus_HQ60 .................SM.................NN......NN....N..M..MY..    8732
Human alphaherpesvirus 1 MN136523         GCCGTCGGTCTGCCGGCCCCCGTCCCTCCCTTTTTTGACCAACCAGCGCCCCCCCCCTCA    8811

HSV1-N1____________________consensus_HQ60 .......YMYY.YY.......................N....M..YY.MS..........    8792
Human alphaherpesvirus 1 MN136523         CCACCATTCCTACTACCACCACCACCACCACCACCAC-CGACACCTCCCGCGCACCCCCA    8870

HSV1-N1____________________consensus_HQ60 ...N.N.Y...............................NNNNNNRKY.....S......    8852
Human alphaherpesvirus 1 MN136523         CCCACACTCCCCCCCACCCAACCCGCACCACGAGCACGGGTTGGGGGTAGCAGGGGATCG    8930

HSV1-N1____________________consensus_HQ60 ........SM...S.......................R.W..........YYM.......    8912
Human alphaherpesvirus 1 MN136523         ACGGGGAGCAAAGCCGGTGGGGCGGGGCGGGGGCGGGAGACCGAGTAGGCCCGCCCATCC    8990

HSV1-N1____________________consensus_HQ60 ..........................SM..............MS..RM...R........    8972
Human alphaherpesvirus 1 MN136523         GCGGCCCCTCCCGGCAGCCACACCCCCCAGCGTCGGGTGTCACGGGGAAAGAGCAGGGGA    9050

HSV1-N1____________________consensus_HQ60 .....S..SR.R.S.NNN..........-------.......-----------.......    9014
Human alphaherpesvirus 1 MN136523         GAGGGGAGAGGGGGGGAGAGGGGAGAGGGGGGGAGAGGGGAGAGGGGGGGAGAGGGGAGA    9110

HSV1-N1____________________consensus_HQ60 ......NNNNNNNN...................................G.........-    9073
Human alphaherpesvirus 1 MN136523         GGGGGGGAGAGGGGAGAGGGGGGGAGAGGGGAGAGGGGGGAGAGGGGAGAGGGGGGGAGA    9170

HSV1-N1____________________consensus_HQ60 ----------------------.T......-----------....YS...W.........    9100
Human alphaherpesvirus 1 MN136523         GGGGAGAGGGGGGGAGAGGGGAGAGGGGGGGAGAGGGGAGAGGGGGGGAGAGGGGAGAGG    9230

HSV1-N1____________________consensus_HQ60 ...........R..............N..............-------------------    9141
Human alphaherpesvirus 1 MN136523         GGGGAGAGGGGAGAGGGGGGAGAGGG-GAGAGGGGGGAGAGGGGAGAGGGGGGGAGAGGG    9289

HSV1-N1____________________consensus_HQ60 ------------------------------------------------------------    9141
Human alphaherpesvirus 1 MN136523         GAGAGGGGGGGAGAGGGGAGAGGGGGGGAGAGGGGAGAGGGGGGGAGAGGGGAGAGGGGG    9349

HSV1-N1____________________consensus_HQ60 --------------------------------------------------------..RT    9145
Human alphaherpesvirus 1 MN136523         GGAGAGGGGAGAGGGGGGGAGAGGGGAGAGGGGGGGAGAGGGGAGAGGGGGGGAGAGGGG    9409

HSV1-N1____________________consensus_HQ60 C.....-------.......K.K................................A.R..    9198
Human alphaherpesvirus 1 MN136523         AGAGGGGGGGAGAGGGGAGAGGGGGTATATAAACCAACGAAAAGCGCGGGAACGGGGATA    9469

HSV1-N1____________________consensus_HQ60 ...........W..S.................K.............S.............    9258
Human alphaherpesvirus 1 MN136523         CGGGGCTTGTGTGGCACGACGTCGTGGTTGTGTTACTGGGCAAACACTTGGGGCCTGCAG    9529

HSV1-N1____________________consensus_HQ60 ....................-...............................M...W...    9317
Human alphaherpesvirus 1 MN136523         GTTTCTGTGGGTACCGACCCTAGGTGTTATGGGGATTTTGTGTTGGGTCGGGCTTATGGC    9589

HSV1-N1____________________consensus_HQ60 .................W...R.....KK..............W...G............    9377
Human alphaherpesvirus 1 MN136523         CATTGGGGTTTTGTGTGTAAGGGGGGGTTTGTCTTCCACCGAATATGTTATTCGGAGTCG    9649

HSV1-N1____________________consensus_HQ60 .............................R...............A..........M...    9437
Human alphaherpesvirus 1 MN136523         GGTGGCTCGAGAAGTGGGGGATATATTAAAGGTGCCTTGTGTGCCGCTTCCGTCTGACGA    9709

HSV1-N1____________________consensus_HQ60 ..........Y......M.............MCCC..AG.S.............WMK...    9497
Human alphaherpesvirus 1 MN136523         TCTTGATTGGCGTTACGAGACCCCCTCGGCTATAAACTATGCTTTGATAGACGGTATATT    9769

HSV1-N1____________________consensus_HQ60 ......Y.W...SY.............GT...................M...........    9557
Human alphaherpesvirus 1 MN136523         TTTGCGTTATCACTGTCCCGGATTGGACACGGTCTTGTGGGATAGGCACGCCCAGAGGGC    9829

HSV1-N1____________________consensus_HQ60 .......K...GAS.Y.................................WHKY.......    9617
Human alphaherpesvirus 1 MN136523         GTATTGGGTTAACCCCTTTTTGTTTGGGGCGGGTTTTTTGGAGGACTTGAGTCATCCCGC    9889

HSV1-N1____________________consensus_HQ60 ......AA......TG..........................W..YR......K......    9677
Human alphaherpesvirus 1 MN136523         GTTTCCTGCCGACACCCAGGAAACAGAAACGCGCTTGGCCCTTTATAAAGAGATACGCCA    9949

HSV1-N1____________________consensus_HQ60 ............K......................SM..YKW..................    9737
Human alphaherpesvirus 1 MN136523         GGCGCTGGACAGTCGCAAGCAGGCCGCCAGCCACACACCTGTGAAGGCTGGGTGTGTGAA   10009

HSV1-N1____________________consensus_HQ60 .......WRW..................KK................RSR...........    9797
Human alphaherpesvirus 1 MN136523         CTTTGACTATTCGCGCACCCGCCGCTGTGTAGGGCGCCAGGATTTGGGACTTACCAACAG   10069

HSV1-N1____________________consensus_HQ60 WM.............SSM..YY................................S.M...    9857
Human alphaherpesvirus 1 MN136523         AACGTCTGGACGGACCCCGGTTCTGCCGCCGGACGATGAAGCGGGCCTGCAGCCGAAGCC   10129

HSV1-N1____________________consensus_HQ60 .M...................................M......................    9917
Human alphaherpesvirus 1 MN136523         CCTCACCACGCCGTCGCCCATCATCGCCACGTCGGACCCCACCCCGCGACGGGACGCCGC   10189

HSV1-N1____________________consensus_HQ60 ......................................K........R............    9977
Human alphaherpesvirus 1 MN136523         CACAAAAAGCAGACGCCGACGACCCCATTCCCGGCGCCTCTAACGATGCCTCGACGGAAA   10249

HSV1-N1____________________consensus_HQ60 ............................................................   10037
Human alphaherpesvirus 1 MN136523         CCCGTCCGGGTTCGGGGGGCGAACCGGCCGCCTGTCGCTCGTCAGGGCCGGCGGGCGCTC   10309

HSV1-N1____________________consensus_HQ60 ...........H.WS...............K.W.........................S.   10097
Human alphaherpesvirus 1 MN136523         CTCGCCGCCCTAGAGGCTGTCCCGCTGGTGTGACGTTTTCCTCGTCCGCGCCCCCCGACC   10369

HSV1-N1____________________consensus_HQ60 ............Y.....W...S.............................W.Y.....   10157
Human alphaherpesvirus 1 MN136523         CTCCCATGGATTTAACAAACGGGGGGGTGTCGCCTGCGGCGACCTCGGCGTCTCTGGACT   10429

HSV1-N1____________________consensus_HQ60 ......YS.............WK...............K.............S.W.....   10217
Human alphaherpesvirus 1 MN136523         GGACCACGTTTCGGCGTGTGTTTCTGATCGACGACGCGTGGCGGCCCCTGTTGGAGCCTG   10489

HSV1-N1____________________consensus_HQ60 ............M.NNN.............................KM............   10277
Human alphaherpesvirus 1 MN136523         AGCTGGCGAACCCCTTAACCGCCCACCTCCTGGTCGAATATAATCGTCGGTGCCAGACCG   10549

HSV1-N1____________________consensus_HQ60 .......................RR............................S......   10337
Human alphaherpesvirus 1 MN136523         AAGAGGTGCTGCCGCCGCGGGAGGATGTGTTTTCGTGGACTCGTTATTGTACCCCCGACG   10609

HSV1-N1____________________consensus_HQ60 .........W..YK.................R..........................R.   10397
Human alphaherpesvirus 1 MN136523         AGGTGCGCGTGGTTATCATCGGCCAGGACCCATATCACCACCCCGGCCAGGCGCACGGAC   10669

HSV1-N1____________________consensus_HQ60 K...KG..............R...........................W...........   10457
Human alphaherpesvirus 1 MN136523         TTGCGTTTAGCGTGCGCGCGAACGTGCCGCCTCCCCCGAGTCTTCGGAATGTCTTGGCGG   10729

HSV1-N1____________________consensus_HQ60 .......RM.....W...S.RR...............................WW.....   10517
Human alphaherpesvirus 1 MN136523         CCGTCAAGAACTGTTATCCCGAGGCACGGATGAGCGGCCACGGTTGCCTGGAAAAGTGGG   10789

HSV1-N1____________________consensus_HQ60 ...................KS.R.M....M.........YS...................   10577
Human alphaherpesvirus 1 MN136523         CGCGGGACGGCGTCCTGTTACTAAACACGACCCTGACCGTCAAGCGCGGGGCGGCGGCGT   10849

HSV1-N1____________________consensus_HQ60 .......KM..W.Y.R.NY..W.S.............R.W.......YR...........   10637
Human alphaherpesvirus 1 MN136523         CCCACTCTAGAATTGGTTGGGACCGCTTCGTGGGCGGAGTTATCCGCCGGTTGGCCGCGC   10909

HSV1-N1____________________consensus_HQ60 ......S.........KKKY........................................   10697
Human alphaherpesvirus 1 MN136523         GCCGCCCCGGCCTGGTGTTTATGCTCTGGGGCGCACACGCCCAGAATGCCATCAGACCGG   10969

HSV1-N1____________________consensus_HQ60 .M...............S.................................WS.......   10757
Human alphaherpesvirus 1 MN136523         ACCCTCGGGTCCATTGCGTCCTGAAGTTTTCGCACCCGTCGCCCCTCTCCAAGGTTCCGT   11029

HSV1-N1____________________consensus_HQ60 ......................................S.....................   10817
Human alphaherpesvirus 1 MN136523         TCGGAACCTGCCAGCATTTCCTCGTGGCGAACCGATACCTGGAAACCCGGTCGATTTCAC   11089

HSV1-N1____________________consensus_HQ60 .....................................R.YC.............SYKY..   10877
Human alphaherpesvirus 1 MN136523         CCATCGACTGGTCGGTTTGAAAGGCATCGACGTCCGGGGTTTTCGTCTGTGGGGGCTTTT   11149

HSV1-N1____________________consensus_HQ60 C...............WR.WS...........WW..........................   10937
Human alphaherpesvirus 1 MN136523         GGGTATTTCCGATGAATAAAGACGGTTAATGGTTAAACCTCTGGTCTCATACGGGTCGGT   11209

HSV1-N1____________________consensus_HQ60 ..............K...............SY................S..MC.......   10997
Human alphaherpesvirus 1 MN136523         GATGTCGGGCGTCGGGGGAGAGGGAGTTCCCTCTGCGCTTGCGATTCTAGCCTCGTGGGG   11269

HSV1-N1____________________consensus_HQ60 .......K............R...........R.............M.............   11057
Human alphaherpesvirus 1 MN136523         CTGGACGTTCGACACGCCAAACCACGAGTCAGGGATATCGCCAGATACGACTCCCGCAGA   11329

HSV1-N1____________________consensus_HQ60 ...SM........S...........Y..............KYNNN-NNNSN.........   11116
Human alphaherpesvirus 1 MN136523         TTCCATTCGGGGGGCCGCTGTGGCCTCACCTGACCAACCTTTACACGGGGGCCCGGAACG   11389

HSV1-N1____________________consensus_HQ60 ....R.....................S.................................   11176
Human alphaherpesvirus 1 MN136523         GGAGGCCACAGCGCCGTCTTTCTCCCCAACGCGCGCGGATGACGGCCCGCCCTGTACCGA   11449

HSV1-N1____________________consensus_HQ60 ..................Y..KR.......KRY....................KM.....   11236
Human alphaherpesvirus 1 MN136523         CGGGCCCTACGTGACGTTTGATACCCTGTTTATGGTGTCGTCGATCGACGAATTAGGGCG   11509

HSV1-N1____________________consensus_HQ60 ......................................................K.TS..   11296
Human alphaherpesvirus 1 MN136523         TCGCCAGCTCACGGACACCATCCGCAAGGACCTGCGGTTGTCGCTGGCCAAGTTTAGCAT   11569

HSV1-N1____________________consensus_HQ60 NS............M............SK...........................KS..   11356
Human alphaherpesvirus 1 MN136523         TGCGTGCACCAAGACCTCCTCGTTTTCGGGAAACGCCCCGCGCCACCACAGACGCGGGGC   11629

HSV1-N1____________________consensus_HQ60 .........................................................KK.   11416
Human alphaherpesvirus 1 MN136523         GTTCCAGCGCGGCACGCGGGCGCCGCGCAGCAACAAAAGCCTTCAGATGTTTGTGTTGTG   11689

HSV1-N1____________________consensus_HQ60 .M.M.........................................YRY.....S......   11476
Human alphaherpesvirus 1 MN136523         CAAACGCGCCCACGCCGCTCGAGTGCGAGAGCAGCTTCGGGTCGTTATTCAGTCCCGCAA   11749

HSV1-N1____________________consensus_HQ60 ........MSRR....WTY....................................R....   11536
Human alphaherpesvirus 1 MN136523         GCCGCGCAAGTATTACACGCGATCTTCGGACGGGCGGCTCTGCCCCGCCGTCCCCGTGTT   11809

HSV1-N1____________________consensus_HQ60 .........................SM....................RS...........   11596
Human alphaherpesvirus 1 MN136523         CGTCCACGAGTTCGTCTCGTCCGAGCCAATGCGCCTCCACCGAGATAACGTCATGCTGGC   11869

HSV1-N1____________________consensus_HQ60 .......KY......RY.....................AW....................   11656
Human alphaherpesvirus 1 MN136523         CTCGGGGGCCGAGTAACCGCCCCCCCGCGCCACCCTCACTGCCCGTCGCGCGTGTTTGAT   11929

HSV1-N1____________________consensus_HQ60 C.K.....MK........................G....ASY..................   11716
Human alphaherpesvirus 1 MN136523         GTTAATAAATAACACATAAATTTGGCTGGTTGTTTGTTGTCTTTAATGGACCGCCCGCAG   11989

HSV1-N1____________________consensus_HQ60 .S..........K......Y..........................MK.Y.M.K..M...   11776
Human alphaherpesvirus 1 MN136523         GGGGGGTGGCATTTCAGTGTCGGGTGACGAGCGCGATCCGGCCGGGATCCTAGGACCCCA   12049

HSV1-N1____________________consensus_HQ60 ...........S...........K............................M..K....   11836
Human alphaherpesvirus 1 MN136523         AAAGTTTGTCTGCGTATTCCAGGGCGGGGCTCAGTTGAATCTCCCGCAGCACCTCTACCA   12109

HSV1-N1____________________consensus_HQ60 ............KS..Y.S................M........................   11896
Human alphaherpesvirus 1 MN136523         GCAGGTCAGCGGTGGGCTGGAGAAACTCGGCCGTCCCGGGGCAGGCGGTCGTCGGGGGTG   12169

HSV1-N1____________________consensus_HQ60 ..................S.Y...............................B.......   11956
Human alphaherpesvirus 1 MN136523         GAGGCGCGGCGCCCACCCCGTGTGCCGCGCCTGGCGTCTCCTCTGGGGGCGACCCGTAAA   12229

HSV1-N1____________________consensus_HQ60 ....KS.........................Y..............M.............   12016
Human alphaherpesvirus 1 MN136523         TGGTTGCAGTGATGTAAATGGTGTCCGCGGTCCAGACCACGGTCAAAATGCCGGCCGTGG   12289

HSV1-N1____________________consensus_HQ60 ..............................................R............R   12076
Human alphaherpesvirus 1 MN136523         CGCTCCGGGCGCTTTCGCCGCGCGAGGAGCTGACCCAGGAGTCGAACGGATACGCGTACA   12349

HSV1-N1____________________consensus_HQ60 .........................................................TCT   12136
Human alphaherpesvirus 1 MN136523         TATGGGCGTCCCACCCGCGTTCGAGCTTCTGGTTGCTGTCCCGGCCTATAAAGCGGTAGG   12409

HSV1-N1____________________consensus_HQ60 S.GWM...................KR..............WWY................R   12196
Human alphaherpesvirus 1 MN136523         CACAAAATTCGGCGCGACAGTCGATAATCACCAACAGCCCAATGGGGGTGTGTTGGATAA   12469

HSV1-N1____________________consensus_HQ60 ...SS.....................................SKM...............   12256
Human alphaherpesvirus 1 MN136523         CAACGCCTCCGCGCGGCAGGCGGTCCTGGCGCTCCCGGCCCCGTACCATGATCGCGCGGG   12529

HSV1-N1____________________consensus_HQ60 ...Y.K......RMC...K.........................................   12316
Human alphaherpesvirus 1 MN136523         TGCCGTACTCAAAAACATGCACCACCTGCGCGGCGTCGGGCAGTGCGCTGGTCAGCGAGG   12589

HSV1-N1____________________consensus_HQ60 ..................WWGR.....................KTC..............   12376
Human alphaherpesvirus 1 MN136523         CCCTGGCGTGGCATAGGCTATACGCGATGGTCGTCTGTGGATTGGACATCTCGCGGTGGG   12649

HSV1-N1____________________consensus_HQ60 ..........S.M................M........................T....R   12436
Human alphaherpesvirus 1 MN136523         TAGTGAGTCCCCCGGGCCGGGTTCGGTGGAACTGTAAGGGGACGGCGGGTTAATATACAA   12709

HSV1-N1____________________consensus_HQ60 .....W................WK....................................   12496
Human alphaherpesvirus 1 MN136523         TGACCACGTTCGGATCGCGCAGAGCCGATAGTATGTGCTCACTAATGACGTCATCGCGCT   12769

HSV1-N1____________________consensus_HQ60 ....................WKK.................K...................   12556
Human alphaherpesvirus 1 MN136523         CGTGGCGCTCCCGGAGCGGATTTAAGTTCATGCGAAGGAATTCGGAGGAGGTGGTGCGGG   12829

HSV1-N1____________________consensus_HQ60 ...........KT.T..A..........................................   12616
Human alphaherpesvirus 1 MN136523         ACATGGCCACGTACGCGCTGTTGAGGCGCAGGTTGCCGGGCGTAAAGCAGATGGCGACCT   12889

HSV1-N1____________________consensus_HQ60 ........MY..........TG................S..MBMG...............   12676
Human alphaherpesvirus 1 MN136523         TGTCCAGGCTAAGGCCCTGGGAGCGCGTGATGGTCATGGCAAGCTTGGAGCTGATGCCGT   12949

HSV1-N1____________________consensus_HQ60 .....RSS...............G..K..R.N............................   12736
Human alphaherpesvirus 1 MN136523         AGTCGGCGTTTATGGCCATGGCCAGCTCCGTAGAGTCAATGGACTCGACAAACTCGCTGA   13009

HSV1-N1____________________consensus_HQ60 ..................TS.K.........K...K.............S.M.RS.....   12796
Human alphaherpesvirus 1 MN136523         TGTTGGTGTTGACGACGGACATGAAGCCGTGTTGGTCCCGCAAGACCACGTAAGGCAGGG   13069

HSV1-N1____________________consensus_HQ60 ........A....Y..............................................   12856
Human alphaherpesvirus 1 MN136523         GGGCCTCTTCCAGTAACTCGGCCACGTTGGCCGTCGCGTGCCGCCTCCGCAGCTCGTCCG   13129

HSV1-N1____________________consensus_HQ60 ............S..................S.....B.MM.MMACT.............   12916
Human alphaherpesvirus 1 MN136523         CAAAGGCAAACACCCGTGCGTACGTGTATCCCATGAGCGTATAATTGTCCGTCTGCAGGG   13189

HSV1-N1____________________consensus_HQ60 ..............Y...Y.........................................   12976
Human alphaherpesvirus 1 MN136523         CGACGGACATCAGCCCCCCGCGCGGCGAGCCGGTCAGCATCTCGCAGCCCCGGAAGATAA   13249

HSV1-N1____________________consensus_HQ60 .........M....AY..CG.MRK..............R...............S.....   13036
Human alphaherpesvirus 1 MN136523         CGTTGTCCACGTACGTGCTAAAGGGGGCGCCTTCGAATGCCTCCCCGAAGAGCTCTTGGA   13309

HSV1-N1____________________consensus_HQ60 ..RY........A...............................W..KY...........   13096
Human alphaherpesvirus 1 MN136523         GGATTCGGAATCTCCCGAGGAAGGCCCGCTTCAGCAGCGCAAACTGGGTGTGAACGGCGG   13369

HSV1-N1____________________consensus_HQ60 ...............Y..Y.................NN......................   13156
Human alphaherpesvirus 1 MN136523         CGGTGGTCTCCGGTTCCCCGGGGGTGTAGTGGCAGTAAAACACGTCGAGCTGTTGTTCGT   13429

HSV1-N1____________________consensus_HQ60 ..............TW..............................MS.R..........   13216
Human alphaherpesvirus 1 MN136523         CCAGCCCCGCGAAAATAACGTCGAGGTCGTCGTCGGGAAAATCGTCCGGGCCCCCGTCCC   13489

HSV1-N1____________________consensus_HQ60 ............................................................   13276
Human alphaherpesvirus 1 MN136523         GCGGCCCCAGTTGCTTAAAATCAAACGCACGCTCGCCAGGGGCGCCTGCGTCGGCCATTA   13549

HSV1-N1____________________consensus_HQ60 ..........................S.......................K.........   13336
Human alphaherpesvirus 1 MN136523         CCGACGCCTGCGTCGGCGCCCCCGAAGATTTGGGGCGCAGAGACAGAATCTCCGCCGTTA   13609

HSV1-N1____________________consensus_HQ60 ....KS....................K......KR.........................   13396
Human alphaherpesvirus 1 MN136523         GTTCTCCCATGCGGGCGTAGGCGAGGGTCCTCTGGGTCGCATCCAGGCCCGGGCGCTGCA   13669

HSV1-N1____________________consensus_HQ60 .....WY.....................MRWKM................SY.RKR.....   13456
Human alphaherpesvirus 1 MN136523         GAAAGTTGTAAAAGGAGATAAGCCCGCTAAATATGAGCCGCGACAGGAACCTGTAGGCAA   13729

HSV1-N1____________________consensus_HQ60 .........CG..S.GSY........CCC...................M.R.........   13516
Human alphaherpesvirus 1 MN136523         ACTCCACCGAAGTCTCCCCCTGAGTCTTTACAAAGCTGTCGTCACGCAACACTGCCTCGA   13789

HSV1-N1____________________consensus_HQ60 ...............SMYY..............S....................S.S...   13576
Human alphaherpesvirus 1 MN136523         AGGCCCGGAACGTCCCACTAAACCCAAAAACCAGTTTTCGCAGGCGCGCGGTCACCGCGA   13849

HSV1-N1____________________consensus_HQ60 .................GYG.Y.W....................................   13636
Human alphaherpesvirus 1 MN136523         TCTGGCTGTTGAGGACGTAAGTGACGTCGTTGCGGGCCACGACCAGCTGCTGTTTGCTGT   13909

HSV1-N1____________________consensus_HQ60 .......................................K.KS.................   13696
Human alphaherpesvirus 1 MN136523         GCACCTCGCAGCGCATGTGCCCCGCGTCCTGGTCCTGGCTCTGCGAGTAGTTGGTGATGC   13969

HSV1-N1____________________consensus_HQ60 ....................AGSYKKK...KM.....................M.Y....   13756
Human alphaherpesvirus 1 MN136523         GGCTGGCGTTGGCCGTGAGCCACTTTTCAATAGTCAGGCCGGGCTGGTGTGTCAGCCGTC   14029

HSV1-N1____________________consensus_HQ60 ..........T.......................................R.........   13816
Human alphaherpesvirus 1 MN136523         GGTATTCGTCAAACTCCTTGACCGACACGAACGTAAGCACGGGGAGGGTGAACACGACAA   14089

HSV1-N1____________________consensus_HQ60 ........................................................W...   13876
Human alphaherpesvirus 1 MN136523         ACTCCCCCTCACGGGTCACCTTCAGGTAGGCGTGGAGCTTGGCCATGTACGCGCTCACCT   14149

HSV1-N1____________________consensus_HQ60 ......................................YY.............R...M.W   13936
Human alphaherpesvirus 1 MN136523         CTTTGTGGGAGGAGAACAACCGCGTCCAGCCGGGGAGGTTGGCGGGGTTGGTGATGTAGT   14209

HSV1-N1____________________consensus_HQ60 Y...............................RW..R.....................K.   13996
Human alphaherpesvirus 1 MN136523         TTTCCGGGACGACGAAGCGATCCACGAACTGCATGTGCTCCTCGGTGATGGGCAGGCCGT   14269

HSV1-N1____________________consensus_HQ60 ...............WS....KR...................MSM...............   14056
Human alphaherpesvirus 1 MN136523         ACTCCAGCACCTTCATGAGGTTACCGAACTCGTGCTCGACGCACCGTTTGTTGTTAATAA   14329

HSV1-N1____________________consensus_HQ60 .............NNN..N....S.R................................SK   14116
Human alphaherpesvirus 1 MN136523         AAATGGCCCAGCTATACGAGAGGCGGGCGTACTCGCGCAGCGTGCGGTTGCAGATGAGGT   14389

HSV1-N1____________________consensus_HQ60 ...........KK...................SRS...M.....................   14176
Human alphaherpesvirus 1 MN136523         ACGTGAGCACGTTCTCGCTCTGGCGGACGGAACACCGCAGTTTCTGGTGCTCGAAGGTCG   14449

HSV1-N1____________________consensus_HQ60 ..........SK......................MS...........SS...........   14236
Human alphaherpesvirus 1 MN136523         ACTCCAGGGACGCCGTCTGCGTCGGCGAGCCCACACACACCAACACGGGCCGCAGGCGGG   14509

HSV1-N1____________________consensus_HQ60 ....K........S......AG..............K......................K   14296
Human alphaherpesvirus 1 MN136523         CCGCGTACTGGGGGGTGTGGTACAGGGCGTTAATCATCCACCAGCAATACACCACGGCCG   14569

HSV1-N1____________________consensus_HQ60 ..........................................................M.   14356
Human alphaherpesvirus 1 MN136523         TGAGGAGGTGACGCCCAAGGAGCCCGGCCTCGTCGATGACGATCACGTTGCTGCGGGTAA   14629

HSV1-N1____________________consensus_HQ60 M.............MM..RS.....................R..................   14416
Human alphaherpesvirus 1 MN136523         AGGCCGGCAGCGCCCCGTAGGTGGCCGGGGCCAACCGCGTCAGGGCGCCCTCGGCCAACC   14689

HSV1-N1____________________consensus_HQ60 ................................M....S......................   14476
Human alphaherpesvirus 1 MN136523         CCAGGGTCCGTTCCAGGGCGGCCAGGGCGCGAAACTCGTTCCGCGACTCCTCGCCCCCGG   14749

HSV1-N1____________________consensus_HQ60 ..........................YM..............................K.   14536
Human alphaherpesvirus 1 MN136523         AGGCGGCCAGGGTGCGCTTCGTGAGGTCCAAAATCACCTCCCAGTAGTACGTCAGATCTC   14809

HSV1-N1____________________consensus_HQ60 ..........................K..K...............TGT............   14596
Human alphaherpesvirus 1 MN136523         GTCGCTGCAGGTCCTCCAGCGAGGCGGGGTTGCTGGTCAGGGTGTACGGGTACTGCCCCA   14869

HSV1-N1____________________consensus_HQ60 ...........R......................A.............A...........   14656
Human alphaherpesvirus 1 MN136523         GTTGGGCCTGGACGTGATTCCCGCGAAACCCAAATTCATGAAAGATGGTGTTGATGGGTC   14929

HSV1-N1____________________consensus_HQ60 A...............S.R......YRS.....W...KY.....................   14716
Human alphaherpesvirus 1 MN136523         -GGCTGAGAAAGGCGCCCGAGAGTTTGGCGTACATGTTTTGGGCCGCAATGCGCGTGGCG   14988

HSV1-N1____________________consensus_HQ60 ..................M...S....................W..............M.   14776
Human alphaherpesvirus 1 MN136523         CCCGTCACTACACAGTCCAAGACCTCGTTGATTGTCTGCACGCACGTGCTCTTTCCGGAG   15048

HSV1-N1____________________consensus_HQ60 .................MW..................R..M......S............   14836
Human alphaherpesvirus 1 MN136523         CCAGCGTTGCCGGTGATAAGATACACCGCGAACGGAAACTCCCTGAGGGGCAGGCCTGCG   15108

HSV1-N1____________________consensus_HQ60 ........K.W.................W.............RR.RYY............   14896
Human alphaherpesvirus 1 MN136523         GGGGACTCTAAGGCCGCCACGTCCCGGAACCACTGCAGACGGGGCACTTGCGCTCCGTCG   15168

HSV1-N1____________________consensus_HQ60 ......Y.K......................K............................   14956
Human alphaherpesvirus 1 MN136523         AGCTGTTGTTGCGAGAGCTCTCGGATGCGCTTAAGGATTGGCTGCACCCCGTGCATAGAC   15228

HSV1-N1____________________consensus_HQ60 .K.............S.M.......K..................SK.M............   15016
Human alphaherpesvirus 1 MN136523         GTAAAATTTAAAAAGGCCTCGGCCCTCCCTGGAACGGCTGGTCGGTCCCCGGGTTGCTGA   15288

HSV1-N1____________________consensus_HQ60 ...................K.CT.................Y...................   15076
Human alphaherpesvirus 1 MN136523         AGGTGCGGCGGGCCGGGTCTCTGTCCGTCTAGCTGGCGCTCCCCGCCGGCCGCCGCCATG   15348

HSV1-N1____________________consensus_HQ60 ....................SY......................................   15136
Human alphaherpesvirus 1 MN136523         ACCGCACCACGCTCGCGGGCCCCCACTACGCGTGCGCGGGTGGACACGGAAGCGCTGTGC   15408

HSV1-N1____________________consensus_HQ60 .................R...G..............G.Y.KKC..G...W..........   15196
Human alphaherpesvirus 1 MN136523         TCCCCCGAGGACGGCTGGGTAAAGGTTCACCCCACCCCCGGTACGATGCTGTTCCGCGAG   15468

HSV1-N1____________________consensus_HQ60 .......K.RKS........RKWY...............................S....   15256
Human alphaherpesvirus 1 MN136523         ATTCTCCACGGGCAGCTGGGGTATACCGAGGGCCAGGGGGTGTACAACGTCGTCCGGTCC   15528

HSV1-N1____________________consensus_HQ60 ...................W.........KS.............K...............   15316
Human alphaherpesvirus 1 MN136523         AGCGAGGCGACCACCCGGCAGCTGCAGGCGGCGATCTTTCACGCGCTCCTCAACGCCACC   15588

HSV1-N1____________________consensus_HQ60 ..YKM................SW...............R................R....   15376
Human alphaherpesvirus 1 MN136523         ACTTACCGGGACCTCGAGGCGGACTGGCTCGGCCACGTGGCGGCCCGCGGTCTGCAGCCC   15648

HSV1-N1____________________consensus_HQ60 .................SKM......MR.............K.......R..........   15436
Human alphaherpesvirus 1 MN136523         CAACGGCTGGTTCGCCGGTACAGGAACGCCCGGGAGGCGGATATCGCCGGGGTGGCCGAG   15708

HSV1-N1____________________consensus_HQ60 ......W........KS......KM....YMB..........................S.   15496
Human alphaherpesvirus 1 MN136523         CGGGTGTTCGACACGTGGCGGAATACGCTTAGGACGACGCTGCTGGACTTTGCCCACGGG   15768

HSV1-N1____________________consensus_HQ60 .........Y.....................................Y.S....K..M..   15556
Human alphaherpesvirus 1 MN136523         TTGGTCGCCTGCTTTGCGTCGGGCGGCCCGAGCGGCCCGTCAAGCTTCCCCAAATATATC   15828

HSV1-N1____________________consensus_HQ60 ...................ARM.........W.........................B..   15616
Human alphaherpesvirus 1 MN136523         GACTGGCTGACGTGCCTGGGGCTGGTCCCCATATTACGCAAGCGACAAGAAGGGGGTGTG   15888

HSV1-N1____________________consensus_HQ60 ...........KGC.............S..................M.............   15676
Human alphaherpesvirus 1 MN136523         ACGCAGGGTCTGAGGGCGTTTCTCAAGCAGCACCCGCTGACCCGCCAGCTGGCCACGGTC   15948

HSV1-N1____________________consensus_HQ60 .......Y.........................KKY........................   15736
Human alphaherpesvirus 1 MN136523         GCGGAGGCCGCGGAGCGCGCCGGCCCCGGGTTTTTTGAGCTGGCGTTGGCCTTCGACTCC   16008

HSV1-N1____________________consensus_HQ60 ...............K............................................   15796
Human alphaherpesvirus 1 MN136523         ACGCGCGTGGCGGACTACGACCGCGTGTATATCTACTACAACCACCGCCGGGGCGACTGG   16068

HSV1-N1____________________consensus_HQ60 ............Y.....R..................SW.............WKMAGC..   15856
Human alphaherpesvirus 1 MN136523         CTCGTGCGAGACCCCATCAGCGGGCAGCGCGGAGAATGTCTGGTGCTGTGGCCTCCCTTG   16128

HSV1-N1____________________consensus_HQ60 ..................W................S......................K.   15916
Human alphaherpesvirus 1 MN136523         TGGACCGGGGACCGTCTGGTCTTCGATTCGCCCGTCCAGCGGCTGTTTCCCGAGATCGTC   16188

HSV1-N1____________________consensus_HQ60 ...K...R..G...............................Y....K......K..K..   15976
Human alphaherpesvirus 1 MN136523         GCGTGTCACTCCCTCCGGGAACACGCGCACGTCTGCCGGCTGCGCAATACCGCGTCCGTC   16248

HSV1-N1____________________consensus_HQ60 ............R.............................................W.   16036
Human alphaherpesvirus 1 MN136523         AAGGTGCTGCTGGGGCGCAAGAGCGACAGCGAGCGCGGGGTGGCCGGCGCCGCGCGGGTC   16308

HSV1-N1____________________consensus_HQ60 .WBM..R..R..................................................   16096
Human alphaherpesvirus 1 MN136523         GTTAACAAGGTGTTGGGGGAGGACGACGAGACCAAGGCCGGGTCGGCCGCCTCGCGCCTC   16368

HSV1-N1____________________consensus_HQ60 ....K.YWYM.........KK................AMSKY...NKN...........-   16155
Human alphaherpesvirus 1 MN136523         GTGCGGCTTATCATCAACATGAAGGGCATGCGCCACGTAGGCGACATTAACGACACTGTG   16428

HSV1-N1____________________consensus_HQ60 .NKKT..................CAK.............................RW..S   16215
Human alphaherpesvirus 1 MN136523         CGTGCCTACCTCGATGAGGCCGGGGGGCACCTGATAGACGCCCCGGCCGTCGACGGTACC   16488

HSV1-N1____________________consensus_HQ60 .Y.....RR..................M................................   16275
Human alphaherpesvirus 1 MN136523         CTCCCGGGATTCGGCAAGGGCGGAAACAGCCGCGGGTCTGCGGGCCAGGACCAGGGGGGG   16548

HSV1-N1____________________consensus_HQ60 ......................................S.YC..................   16335
Human alphaherpesvirus 1 MN136523         CGGGCGCCGCAGCTTCGCCAGGCCTTCCGCACGGCCGTGGTTAACAACATCAACGGCGTG   16608

HSV1-N1____________________consensus_HQ60 ....W..S......W.........KW...WVY......................R.....   16395
Human alphaherpesvirus 1 MN136523         TTGGAGGGCTATATAAATAACCTGTTTGGAACCATCGAGCGCCTGCGCGAGACCAACGCG   16668

HSV1-N1____________________consensus_HQ60 ........................................................K..Y   16455
Human alphaherpesvirus 1 MN136523         GGCCTGGCGACCCAGTTGCAGGAGCGCGACCGCGAGCTCCGGCGCGCAACAGCGGGGGCC   16728

HSV1-N1____________________consensus_HQ60 SK..........................................................   16515
Human alphaherpesvirus 1 MN136523         CTGGAGCGCCAGCAGCGCGCGGCCGACCTGGCGGCCGAGTCCGTGACCGGTGGATGCGGC   16788

HSV1-N1____________________consensus_HQ60 ...................R.Y.......................R..............   16575
Human alphaherpesvirus 1 MN136523         AGCCGCCCTGCGGGGGCGGACCTGCTCCGGGCCGACTATGACATTATCGACGTCAGCAAG   16848

HSV1-N1____________________consensus_HQ60 ...................................K..................K.....   16635
Human alphaherpesvirus 1 MN136523         TCCATGGACGACGACACGTACGTCGCCAACAGCTTTCAGCACCCGTACATCCCTTCGTAC   16908

HSV1-N1____________________consensus_HQ60 .............................S.......................KW.....   16695
Human alphaherpesvirus 1 MN136523         GCCCAGGACCTGGAGCGCCTGTCGCGCCTCTGGGAGCACGAGCTGGTGCGCTGTTTTAAA   16968

HSV1-N1____________________consensus_HQ60 .........Y...................W.....T..............Y...S.....   16755
Human alphaherpesvirus 1 MN136523         ATTCTGTGTCACCGCAACAACCAGGGCCAAGAGACGTCGATCTCGTACTCCAGCGGGGCG   17028

HSV1-N1____________________consensus_HQ60 ..................Y.........M..............TTSY.............   16815
Human alphaherpesvirus 1 MN136523         ATCGCCGCATTCGTCGCCCCCTACTTTGAGTCAGTGCTTCGGGCCCCCCGGGTAGGCGCG   17088

HSV1-N1____________________consensus_HQ60 .........SS..............................NN..............R..   16875
Human alphaherpesvirus 1 MN136523         CCCATCACGGGCTCCGATGTCATCCTGGGGGAGGAGGAGTTATGGGATGCGGTGTTTAAG   17148

HSV1-N1____________________consensus_HQ60 .D...............KK.......................................W.   16935
Human alphaherpesvirus 1 MN136523         AAAACCCGCCTGCAAACGTACCTGACAGACATCGCGGCCCTGTTCGTCGCGGACGTCCAG   17208

HSV1-N1____________________consensus_HQ60 ................SS...SS..................................Y..   16995
Human alphaherpesvirus 1 MN136523         CACGCAGCGCTGCCCCCGCCCCCCTCCCCGGTCGGCGCCGATTTCCGGCCCGGCGCGTCC   17268

HSV1-N1____________________consensus_HQ60 .......R.............SR.Y...................................   17055
Human alphaherpesvirus 1 MN136523         CCGCGGGGCCGGTCCAGATCGCGGTCGCCCGGAAGAACTGCGCGAGGCGCGCCGGACCAG   17328

HSV1-N1____________________consensus_HQ60 .....................S........................SM.S..........   17115
Human alphaherpesvirus 1 MN136523         GGCGGGGGCATCGGGCACCGGGATGGCCGCCGCGACGGCCGACGATGAGGGGTCGGCAGC   17388

HSV1-N1____________________consensus_HQ60 .R..........................................................   17175
Human alphaherpesvirus 1 MN136523         CACCATCCTCAAGCAGGCCATCGCCGGGGACCGCAGCCTGGTCGAGGCGGTCGAGGCGAT   17448

HSV1-N1____________________consensus_HQ60 ............................................................   17235
Human alphaherpesvirus 1 MN136523         TAGCCAGCAGACGCTGCTCCGCCTGGCCTGCGAGGTGCGCCAGGTCGGCGACCGCCAGCC   17508

HSV1-N1____________________consensus_HQ60 ....KWY.....................................................   17295
Human alphaherpesvirus 1 MN136523         GCGGTTTACCGCCACCAGCATCGCGCGCGTCGACGTCGCGCCTGGGTGCCGGTTGCGGTT   17568

HSV1-N1____________________consensus_HQ60 .............RK.............GRK...M.........N.....YKR.......   17355
Human alphaherpesvirus 1 MN136523         CGTTCTGGACGGGAGTCCCGAGGACGCCTATGTGACGTCGGAGGATTACTTTAAGCGCTG   17628

HSV1-N1____________________consensus_HQ60 ..........................................................MW   17415
Human alphaherpesvirus 1 MN136523         CTGCGGCCAGTCCAGTTATCGCGGCTTCGCGGTGGCGGTCCTGACGGCCAACGAGGACCA   17688

HSV1-N1____________________consensus_HQ60 .....................MMY.................................S..   17475
Human alphaherpesvirus 1 MN136523         CGTGCACAGCCTGGCCGTGCCCCCCCTCGTTCTGCTGCACCGGTTCTCCCTGTTCAACCC   17748

HSV1-N1____________________consensus_HQ60 ................NNY.CC...............CKR...............S....   17535
Human alphaherpesvirus 1 MN136523         CAGGGACCTCCTGGACTTTGAGCTTGCCTGTCTGCTGATGTACCTGGAGAACTGCCCCCG   17808

HSV1-N1____________________consensus_HQ60 ............................................................   17595
Human alphaherpesvirus 1 MN136523         AAGCCACGCCACCCCGTCGACCTTTGCCAAGGTTCTGGCGTGGCTCGGGGTCGCGGGTCG   17868

HSV1-N1____________________consensus_HQ60 ...........S.K.........................MSR..................   17655
Human alphaherpesvirus 1 MN136523         CCGCACGTCCCCATTCGAACGCGTTCGCTGCCTTTTCCTACGCAGTTGCCACTGGGTCCT   17928

HSV1-N1____________________consensus_HQ60 ........................S.W...W.............................   17715
Human alphaherpesvirus 1 MN136523         AAACACACTCATGTTCATGGTGCACGTAAAACCGTTCGACGACGAGTTCGTCCTGCCCCA   17988

HSV1-N1____________________consensus_HQ60 .YR.......SYGT..............R...................SY..........   17775
Human alphaherpesvirus 1 MN136523         CTGGTACATGGCCCGGTACCTGCTGGCCAACAACCCGCCCCCCGTTCTCTCGGCCCTGTT   18048

HSV1-N1____________________consensus_HQ60 .......RY..................................M...S..C.........   17835
Human alphaherpesvirus 1 MN136523         CTATGCCACCCCGACGAGCTCCTCATTCCGGCTGCCGGGGCCGCCCCCCCGCTCCGACTG   18108

HSV1-N1____________________consensus_HQ60 ......W......................K..............................   17895
Human alphaherpesvirus 1 MN136523         CGTGGCCTATAACCCCGCCGGGATCATGGGGAGCTGCTGGGCGTCGGAGGAGGTGCGCGC   18168

HSV1-N1____________________consensus_HQ60 ...K....Y..............................................K....   17955
Human alphaherpesvirus 1 MN136523         GCCTCTGGTCTATTGGTGGCTTTCGGAGACCCCAAAACGACAGACGTCGTCGCTGTTTTA   18228

HSV1-N1____________________consensus_HQ60 ...................K..................CA....YKK.S...........   18015
Human alphaherpesvirus 1 MN136523         TCAGTTTTGTTGAATTTTAGTAAATAAACCCGGTTTTGTTTCTATGGCCTCCTGACGGAT   18288

HSV1-N1____________________consensus_HQ60 ............M............................MY...Y.T...........   18075
Human alphaherpesvirus 1 MN136523         GCGCGTGTCCTTACTCCGTTTTGGTGGGTGGGTGGCTGTGTATGGCGTCCCATCTGTGCG   18348

HSV1-N1____________________consensus_HQ60 ..K..............M...K....................................G.   18135
Human alphaherpesvirus 1 MN136523         GGGAGGGGGCAAGTCGGCACGTATTCGGACAGACTCAAGCACACACGGGGGAGCGCTCTT   18408

HSV1-N1____________________consensus_HQ60 .................W.RY.........................KW............   18195
Human alphaherpesvirus 1 MN136523         GGCTCAGGGCAATGTTTTTATTGGTCAAACTCAGGCAAACAGAAACGACATCTTGTCGTC   18468

HSV1-N1____________________consensus_HQ60 .....S..........W..............M.Y.........................S   18255
Human alphaherpesvirus 1 MN136523         AAAGGGATACACAAACTTCCCCCCCTCGCCCCATACTCCCGCCAGCACCCCGGTAAACAC   18528

HSV1-N1____________________consensus_HQ60 .RG......................Y........................SCC.....R.   18315
Human alphaherpesvirus 1 MN136523         CAACTCAATCTCGCGCAGGATTTCGCGCAGGTGATGAGCGCAGTCCACGGGGGGGAGCAC   18588

HSV1-N1____________________consensus_HQ60 ........S.............RAR........KW.......................R.   18375
Human alphaherpesvirus 1 MN136523         AAGGGGCCGCGGGTATAGATCGACGGGGACGCCGACCGACTCCCCGCCTCCGGGACAGAC   18648

HSV1-N1____________________consensus_HQ60 W....................SY...................................R.   18435
Human alphaherpesvirus 1 MN136523         ACGCACGACGCGCCGCCAGTAGTGCTCTGCGTCCAGCAAGGCGCCGCCGCGGAAGGCAGT   18708

HSV1-N1____________________consensus_HQ60 ..........................W.R...............................   18495
Human alphaherpesvirus 1 MN136523         GGGGGGCAAGGGGTCGCTGGCCTCAAAGGGGGACACACGAACGCTCCAGTACTCCGCGTC   18768

HSV1-N1____________________consensus_HQ60 ...AS...Y......SC.........K......................RGSR...Y..K   18555
Human alphaherpesvirus 1 MN136523         CAACCGTTTATTAAACGCGTCCACGATAAGGCGGTCGCAGGCGTCCTCCATAAGGCCCCG   18828

HSV1-N1____________________consensus_HQ60 ..................................................M.Y.......   18615
Human alphaherpesvirus 1 MN136523         GGCCGTGAGCGCGTCCTCCTCCGGCACGCCTGCCGTTGTCAGGCCCAGGACCCGTCGCAG   18888

HSV1-N1____________________consensus_HQ60 .........YW....S................MS....R.....................   18675
Human alphaherpesvirus 1 MN136523         CGTGTCGCGTACGACCCCGGCCGCCGTGGTGTACGCGGGCCCGCGGAGAGGAAATCCCCC   18948

HSV1-N1____________________consensus_HQ60 .......AAR.Y.............C................S.M...............   18735
Human alphaherpesvirus 1 MN136523         AAGATGGTCAGTGTTGTCGCGGGAGTTCCAGAACCACACTCCCGCTTGGCTCCAGGCGAC   19008

HSV1-N1____________________consensus_HQ60 ......................................................K...W.   18795
Human alphaherpesvirus 1 MN136523         GGCGTGGGTGTAGACGCCCTCGAGCGCCAGGCACAGTGGGTGCCGCAGCCGGAGGCCGTT   19068

HSV1-N1____________________consensus_HQ60 ..........R...........K.....................................   18855
Human alphaherpesvirus 1 MN136523         GGCCCTAAGCACGGCTCCCACGGCCGTCTCGATGGCCCGCCGGGCGTCCTCGATCACCCC   19128

HSV1-N1____________________consensus_HQ60 ..M......................W........NW...W...S...R......S.....   18915
Human alphaherpesvirus 1 MN136523         GGAAGCCGCATCCGCGTCTTGGGGGTCCACGTTAAAGACACCCCAGAACGCACCCCCATC   19188

HSV1-N1____________________consensus_HQ60 ...................YYM........KK...........................M   18975
Human alphaherpesvirus 1 MN136523         GCCCCCGCAGACCGCGAACTTAACCGAGCTGGCCGTCTCCTCGATCTGCAGGCAGACGGC   19248

HSV1-N1____________________consensus_HQ60 .....WK................................R........MSY.........   19035
Human alphaherpesvirus 1 MN136523         GGCCATTACCCCACCCAGGAGCTGCCGCAGCGCAGGGCAGGCGTCGCACGTGTCCGGGAC   19308

HSV1-N1____________________consensus_HQ60 .................M............M..........................RW.   19095
Human alphaherpesvirus 1 MN136523         CAGGCGCTCCAAGACGACCCCGGCCCAGGGCTCTGAGGGAGCGGCCACCACCAGCGCGTC   19368

HSV1-N1____________________consensus_HQ60 ...Y.NNKN.N...............S.KK..............................   19155
Human alphaherpesvirus 1 MN136523         CAGTCTTGCTAGGCCCGTCCGGCCGTGGGGGTCCGCCAGCCCGCTCCCCCCGAGGTCGGC   19428

HSV1-N1____________________consensus_HQ60 ................................K.RM....MR..............M...   19215
Human alphaherpesvirus 1 MN136523         CAGGGCCGCCAGGAGCTGGGCGCGAAGTCCGGGGAAGCAAAACCGCGCCGTCCAGACGGG   19488

HSV1-N1____________________consensus_HQ60 .....................KWM............W.Y........RMY..........   19275
Human alphaherpesvirus 1 MN136523         CCCGACGGCCGCGGGCGGGTCTAACAGTTGGATGATTTTAGTGGCGGGATGCCACCGCGC   19548

HSV1-N1____________________consensus_HQ60 ............................................................   19335
Human alphaherpesvirus 1 MN136523         CACCGCCTCCCGCACCGCGGGCAGGAGGCATCCGGCTGCCGCCGAGGCCACGCCGGGCCA   19608

HSV1-N1____________________consensus_HQ60 ....M.....KS................YS...............Y..............   19395
Human alphaherpesvirus 1 MN136523         GGCTCGCGGGGGGAGGACGACCCTGGCCCCCACCGCGGGCCAGGCCCCCAGGAGCGCGGC   19668

HSV1-N1____________________consensus_HQ60 .K.........................S...HS.K.........................   19455
Human alphaherpesvirus 1 MN136523         GTAAGCGGCCGCGGCCCCGCGCACCAGGTCCCGTGCCGACTCGGTCGTGGCCGGCACGGT   19728

HSV1-N1____________________consensus_HQ60 ......................................MM.........-NNN..M..M.   19514
Human alphaherpesvirus 1 MN136523         GAACGTGGGCCAACCCGGAAACCCCAGGACGGCAAAGTACGGGACGGGTCCCCCCCGGAC   19788

HSV1-N1____________________consensus_HQ60 A...............................AR..........................   19574
Human alphaherpesvirus 1 MN136523         CTCAAACTCGGGCCCCAGAAAGGCAAAGACGGGGGCCAGGGCCCCGGGGGCGGCGTGGAC   19848

HSV1-N1____________________consensus_HQ60 .....YW.................SS..R...............................   19634
Human alphaherpesvirus 1 MN136523         CGTGGTATGCCACTGCCGGAAAAGGGCGACGAGCGCCGGCGCGGAGAACTTCTCGCCGGC   19908

HSV1-N1____________________consensus_HQ60 ..---NNNNNNN..............K..........----------NNNNNNNNNNNN.   19681
Human alphaherpesvirus 1 MN136523         GCTTACAAAGTAGTCGTAATCGCGGGGCAGCAGCACCCGTGCCGTGACTCGTTGCGGGTG   19968

HSV1-N1____________________consensus_HQ60 ...........................................S................   19741
Human alphaherpesvirus 1 MN136523         CCCGCGTGGCCGCAGGCCCACCTCGCACACCTCGACCAGGTCCCCGAACGCTCCCTCCTT   20028

HSV1-N1____________________consensus_HQ60 ............................................................   19801
Human alphaherpesvirus 1 MN136523         CTTGATCGGCGGAAACGCAAGAGTCTGGTATTCGCGCGCAAATAGCGCGGTTCCGGTGGT   20088

HSV1-N1____________________consensus_HQ60 .....YMR.KB..................Y...Y..SR..RW..................   19861
Human alphaherpesvirus 1 MN136523         GATGTTAACGGTCAGCGAAGCGGCGGACGCGCATTGGGGGGTGTCGCGAATGGCCGCCAG   20148

HSV1-N1____________________consensus_HQ60 ...........................................................R   19921
Human alphaherpesvirus 1 MN136523         GCGCGCCCACGCCAGCCGCGCGTCGGGATGCTCGGCAACGCGCGCCGCCAGGGCCATAGG   20208

HSV1-N1____________________consensus_HQ60 ..............YS...........................................S   19981
Human alphaherpesvirus 1 MN136523         GTCGATGTCAATGTTGGCCTCCGCGACCAGGAGAGCGGCGCGAGGGGCGGCGGGCGGGCC   20268

HSV1-N1____________________consensus_HQ60 S........KMW..TC..............Y.....................CKR.....   20041
Human alphaherpesvirus 1 MN136523         CCACGACGCTCTCTCAACTTTCACCACCAGTCCCGTGCGTGGGTCCGAGCCGATACGCAG   20328

HSV1-N1____________________consensus_HQ60 ....................................................MRM.....   20101
Human alphaherpesvirus 1 MN136523         CGGGGCGAACAGGGCCACCGGCCCGGTCTGGCGCTCCAGGGCCGCCAGGACGCACGCGTA   20388

HSV1-N1____________________consensus_HQ60 .....................AW..............W....SS................   20161
Human alphaherpesvirus 1 MN136523         CAGCGCCCGCCACAGAGTCGGGTTCTCCAGGGGCTCCAGCGGGGAGGCGGCCGGCGTCGT   20448

HSV1-N1____________________consensus_HQ60 ...................................R....YS.....M.....M......   20221
Human alphaherpesvirus 1 MN136523         CGCGGCGCGGGCGGCCGCCACGACGGCCTGGACGGAGACGTCCGCGGAGCCGTAGAAATC   20508

HSV1-N1____________________consensus_HQ60 .........................RMM.....................WYH........   20281
Human alphaherpesvirus 1 MN136523         CCGCAGCTCCGTCGCGGTGACGGAGACCTCCGCAAAGCGCGCGCGACCCTCCCCTGCGGC   20568

HSV1-N1____________________consensus_HQ60 ......R...........................YR...............SY.M.....   20341
Human alphaherpesvirus 1 MN136523         GTTGCGACATACAAAATACACCAGGGCGTGGAAGTACTCGCGAGCGCGGGGGGGCAGCCA   20628

HSV1-N1____________________consensus_HQ60 .....SSK...T.S.R................................W...........   20401
Human alphaherpesvirus 1 MN136523         TACCGCGTAAAGGGTAATGGCGCTGACGCTCTCCTCCACCCACACGATATCTGCGGTGTC   20688

HSV1-N1____________________consensus_HQ60 ............STGC...............G.C....W.K...................   20461
Human alphaherpesvirus 1 MN136523         CATCGCACGGCCCCTAAGGATCACGGGCGGTCTGTGGGTCCCATGCTGCCGTGCCTGGCC   20748

HSV1-N1____________________consensus_HQ60 ..........................................KK................   20521
Human alphaherpesvirus 1 MN136523         GGGCCCGGTGGGTCGCGGAAACCGGTGACGGGGGGGCGGTTTTTGGGGTTGGGGTGGGGG   20808

HSV1-N1____________________consensus_HQ60 .....VW...............S...WR......Y.........................   20581
Human alphaherpesvirus 1 MN136523         TGGGAAACGGCCCGGGTCCGGGGGCCAACTTGGCCCCTCGGTGCGTTCCGGCAACAGCGC   20868

HSV1-N1____________________consensus_HQ60 .......................M...M...................K-----.CAA..W   20636
Human alphaherpesvirus 1 MN136523         CGCCGGTCCGCGGACGACCACGTACCGAACGAGTGCGGTCCCGAGACTTATAGGGTGCTA   20928

HSV1-N1____________________consensus_HQ60 ......................................S..S...Y..............   20696
Human alphaherpesvirus 1 MN136523         AAGTTCACCGCCCCCTGCATCATGGGCCAGGCCTCGGTGGGGAGCTCCGACAGCGCCGCC   20988

HSV1-N1____________________consensus_HQ60 ......M................................Y....................   20756
Human alphaherpesvirus 1 MN136523         TCCAGGATGATGTCAGCGTTGGGGTTGGCGCTGGATGAGTGCGTGCGCAAACAGCGCCCC   21048

HSV1-N1____________________consensus_HQ60 ...........KY.YT.T....................S......G.K.K......R...   20816
Human alphaherpesvirus 1 MN136523         CACGCGGGCACGCGTAGCTTGAAGCGCGCGCCCGCAAACTCCCGCTTGTGGGCCATAAGC   21108

HSV1-N1____________________consensus_HQ60 ...........MRRS.......N....SR......................S....S.R.   20876
Human alphaherpesvirus 1 MN136523         AGGGCGTACAGCTGCCTGTGGGTCCGGCATGCGCTGTGGTCGATGTGGTGGGCGTCCAAC   21168

HSV1-N1____________________consensus_HQ60 .RYY..........................K..CTC................R.......   20936
Human alphaherpesvirus 1 MN136523         AACCCCACGATTGTCTGTTTGGTGAGGTTTTTAACGCGCCCCGCCCCGGGAAACGTCTGC   21228

HSV1-N1____________________consensus_HQ60 .....K.YKT..................................................   20996
Human alphaherpesvirus 1 MN136523         GTGCTTTTGGCCATCTGCACGCCAAACAGTTCGCCCCAGATTATCTTGAACAGCGCCACC   21288

HSV1-N1____________________consensus_HQ60 .....K.....................................YS...S...........   21056
Human alphaherpesvirus 1 MN136523         GCGTGGTCCGTCTCGCTAACGGACCCGCGCGGGGGACAGCCGCTTAGGGCGTCGGCGACG   21348

HSV1-N1____________________consensus_HQ60 ....Y.........................................M.............   21116
Human alphaherpesvirus 1 MN136523         CGCTTGACGGCTTCCTCCGAGAGCAGGAGTCCGTCGGTTACGTTACAGTGGCCCAGTTCG   21408

HSV1-N1____________________consensus_HQ60 ......R.................CT.C.SK...Y......................YS.   21176
Human alphaherpesvirus 1 MN136523         AACACCAGCTGCATGTAGCGGTCGTAGTGGGGGGTCAGCAGGTCCAGCACGTCATCGTGG   21468

HSV1-N1____________________consensus_HQ60 .CM.R.......................................................   21236
Human alphaherpesvirus 1 MN136523         CTAAAGGTCCTCCCAGATCCCCCGGCCGCCGAGTCCCAATGCAGGCGCGCGGCCATGGTG   21528

HSV1-N1____________________consensus_HQ60 ...S......MSR.S.............RRSA............................   21296
Human alphaherpesvirus 1 MN136523         CTGCACAGGCACAACAGCTCCCAGACGGGGGTTACGTTCAGGGTGGGGGGCAGGGCCACG   21588

HSV1-N1____________________consensus_HQ60 ................YR.............R...............R............   21356
Human alphaherpesvirus 1 MN136523         AGCTCCAGCTCTCCAGTAACGTTGATCGTGGGGATGACGCCCGTGGCGTAGTGGTCATAG   21648

HSV1-N1____________________consensus_HQ60 ...S.MM....WM..................MM...........................   21416
Human alphaherpesvirus 1 MN136523         ATCCGCCGAAATATGGCGCTGCTGCGGGTGGCCATGGGAACGCGGAGACAGGCCTCCAGC   21708

HSV1-N1____________________consensus_HQ60 .........C...C..........................................YK..   21476
Human alphaherpesvirus 1 MN136523         AACGCCAGGTAAATAAACCGCGTGCGTCCCATCAGGCTGTTGAGGTTGCGCATGAGCGCG   21768

HSV1-N1____________________consensus_HQ60 .........................RMM..W....KWS..............M.......   21536
Human alphaherpesvirus 1 MN136523         ACAATTTCCGCCGGCGCGACATCGGACCGGAGGTATTTTTCGACGAAAAGACCCACCTCC   21828

HSV1-N1____________________consensus_HQ60 .............M....RS..................WWM...................   21596
Human alphaherpesvirus 1 MN136523         TCCGTCTCGGCGGCCTGGGCCGGCAGCGACGCCTCGGGATCCCGGCACCGCAGCTCCCGT   21888

HSV1-N1____________________consensus_HQ60 ......RRM.....S.................K......................M....   21656
Human alphaherpesvirus 1 MN136523         AGATCGCGCTGGGCCCTGAGGGCGTCGAAATGTACGCCCCGCAAAAACAGACAGAAGTCC   21948

HSV1-N1____________________consensus_HQ60 .......................Y.................Y..R....KCM........   21716
Human alphaherpesvirus 1 MN136523         TTTGGGGTCAGGGTATCGTCGTGTCCCCAGAAGCGCACGCGTATGCAGTTTAGGGTCAGC   22008

HSV1-N1____________________consensus_HQ60 .......SR..RR...K.N..S......................S...............   21776
Human alphaherpesvirus 1 MN136523         AGCATGTGAAGGATGTTAAGGCTGTCCGAGAGACACGCCAGCGTGCATCTCTCAAAGTAG   22068

HSV1-N1____________________consensus_HQ60 ..............K..............M...Y..........................   21836
Human alphaherpesvirus 1 MN136523         TGTTTGTAACGGAATTTGTTGTAGATGCGCGACCCCCGCCCCAGCGACGTGTCGCATGCC   22128

HSV1-N1____________________consensus_HQ60 .....................................SS.....................   21896
Human alphaherpesvirus 1 MN136523         GACGCGTCACAGCGCCCCTTGAACCGGCGACACAGCAGGTTTGTGACCTGGGAGAACTGC   22188

HSV1-N1____________________consensus_HQ60 ............................................S.............AM   21956
Human alphaherpesvirus 1 MN136523         GCGGGCCACTGGCCGCAGGAACTGACCACGTGGTTAAGGAGCATGGGCGTAAAGACGGGC   22248

HSV1-N1____________________consensus_HQ60 K............................M.W.WSK........................   22016
Human alphaherpesvirus 1 MN136523         TCCGAGCGCGCCCCGGAGCCGTCCATGTAAATCAGTAGCTCCCCCTTGCGGAGGGTGCGC   22308

HSV1-N1____________________consensus_HQ60 ...........SRR.WK..................................AKY......   22076
Human alphaherpesvirus 1 MN136523         ACCCGTCCCAGGGACTGGTACACGGACACCATGTCCGGTCCGTAGTTCATGGGTTTCACG   22368

HSV1-N1____________________consensus_HQ60 ...S................R.......................................   22136
Human alphaherpesvirus 1 MN136523         TAGGCGAACATGCCATCAAAGTGCAGGGGATCGAAGCTGAGGCCCACGGTTACGACCGTC   22428

HSV1-N1____________________consensus_HQ60 ..........Y.................................................   22196
Human alphaherpesvirus 1 MN136523         GTGTATATAACCACGCGGTATTGGCCCCACGTGGTCACGTCCCCGAGGGGGGTGAGCGAG   22488

HSV1-N1____________________consensus_HQ60 .....................RSM....................TM.............K   22256
Human alphaherpesvirus 1 MN136523         TGAAGCAACAGCACGCGGTCCGTAAACTGACGGCAGAACCGGGCCACGATCTCCGCGAAG   22548

HSV1-N1____________________consensus_HQ60 ...........................WW..............................M   22316
Human alphaherpesvirus 1 MN136523         GAGACCGTCGACGAAAAAATGCAGATGTTATCGCCCCCGCCAAGGCGCGCTTCCAGCTCC   22608

HSV1-N1____________________consensus_HQ60 .......W..N......MS..............R..........................   22376
Human alphaherpesvirus 1 MN136523         CCAAAAAACGTGGCCCCCCGGGCGTCCGGAGAGGCGTCCGGAGACGGGCCGCTCGGCGGC   22668

HSV1-N1____________________consensus_HQ60 .................M.............................YK..RWSMR....   22436
Human alphaherpesvirus 1 MN136523         CCGGGTGGGCGCAGGGCAGCCTGCAGGAGCTCGGTCCCCAGACGCGGGAGAAACAGGCAC   22728

HSV1-N1____________________consensus_HQ60 ............R...............M......................N----NN..   22492
Human alphaherpesvirus 1 MN136523         CGGCGCGCCGAAAACCCGGGCATGGCGTACTCGCCGACCACCACATGCACGTTTTTTTCG   22788

HSV1-N1____________________consensus_HQ60 .........................YS...............R...Y.....Y.......   22552
Human alphaherpesvirus 1 MN136523         CCCCGGAGACCGCACAGGAAGTCCACCAACTGCGCGTTGGCGGTTGCGTCCATGGCGATG   22848

HSV1-N1____________________consensus_HQ60 .Y........................YHK.....R.........................   22612
Human alphaherpesvirus 1 MN136523         ATCCGAGGACATGTGCGCAGCAGGCGTAGCATTAACGCATCCACGCGGCCCAGTTGCTGC   22908

HSV1-N1____________________consensus_HQ60 .............M.R...............RY..R...K.K..............KW..   22672
Human alphaherpesvirus 1 MN136523         ATTGTTGGCGAATAGAGCTGGCCCAGCGTCGACATAACCTCGTCCAGAACGAGGACGTCG   22968

HSV1-N1____________________consensus_HQ60 ..............................................W.............   22732
Human alphaherpesvirus 1 MN136523         TAGTTGTTCAGAAGGTTGGGGCCCACGCGATGAAGGCTTTCCACCTGGACGATAAGTCGG   23028

HSV1-N1____________________consensus_HQ60 AA..................CHKSK..................W..............M.   22792
Human alphaherpesvirus 1 MN136523         TGGAAGGGGCGGTCGTTCATAATGTAATTGGTGGATGAGAAGTAGGTGACAAAGTCGACC   23088

HSV1-N1____________________consensus_HQ60 ......R........................GAA...R......................   22852
Human alphaherpesvirus 1 MN136523         AGGCCTGACTCAGCGAACCGCGTTGCCAGGGTCTGGGTAAAACTCCGACGACAGGAGACG   23148

HSV1-N1____________________consensus_HQ60 .M..........................W...K...........................   22912
Human alphaherpesvirus 1 MN136523         ACGAGCACATTCGTGTCCGGAGAGTGGATCGCTTCCCGCAGCCAGCGGATCAGCGCGGTA   23208

HSV1-N1____________________consensus_HQ60 ..KK..............................YM........................   22972
Human alphaherpesvirus 1 MN136523         GTTTTTCCCGACCCCATTGGCGCGCGGACCACAGTCACGCACCTGGCCGTCGGGGCGCTC   23268

HSV1-N1____________________consensus_HQ60 ...Y.....W..S.....R.K.S....................YY.........K.....   23032
Human alphaherpesvirus 1 MN136523         GCGTTGGGGAAGGTGACGGGTCCGTGCTGCTGCCGCTCGATCGTTGTTTTCGGGTGAACC   23328

HSV1-N1____________________consensus_HQ60 M..R...............Y.......................SY.K.............   23092
Human alphaherpesvirus 1 MN136523         CGGGGCACCCATTCGGCCAAATCCCCCCCGTACAACATCCGCGCTAGCGATACGCTCGAC   23388

HSV1-N1____________________consensus_HQ60 ..................W.............W...........................   23152
Human alphaherpesvirus 1 MN136523         GTGTACTGTTCGCACTCGTCGTCCCCAATGGGACGCCCGGCCCCCAGAGGATCCCCCGAC   23448

HSV1-N1____________________consensus_HQ60 .................RK....................................S....   23212
Human alphaherpesvirus 1 MN136523         TCCGCGCCCCCCACGAAAGGCATGACCGGGGCGCGGACGGCGTGGTGGGTCTGGTGTGTG   23508

HSV1-N1____________________consensus_HQ60 ..........M............................................Y....   23272
Human alphaherpesvirus 1 MN136523         CAGGTGGCGACGTTTGTGGTCTCTGCGGTCTGCGTCACGGGGCTCCTCGTCCTGGCCTCT   23568

HSV1-N1____________________consensus_HQ60 .........KT...S.K..........W..............K.GVMN......R.-.W.   23331
Human alphaherpesvirus 1 MN136523         GTGTTCCGGGCACGGTTTCCCTGCTTTTACGCCACGGCGAGCTCTTATGCCGGGGTTAAC   23628

HSV1-N1____________________consensus_HQ60 .........................................................S..   23391
Human alphaherpesvirus 1 MN136523         TCCACGGCCGAGGTGCGCGGGGGTGTAGCCGTGCCCCTCAGGTTGGACACGCAGAGCCTT   23688

HSV1-N1____________________consensus_HQ60 ...............R.....RNN..........................KWY.Y.....   23451
Human alphaherpesvirus 1 MN136523         GTGGGCACTTATGTAATCACGG--CCGTGTTGTTGTTGGCCGCGGCCGTGTATGCCGTGG   23746

HSV1-N1____________________consensus_HQ60 .............SWMS............................K..............   23511
Human alphaherpesvirus 1 MN136523         TCGGCGCCGTGACCTCCCGCTACGACCGCGCCCTGGACGCGGGCCGCCGTCTGGCTGCGG   23806

HSV1-N1____________________consensus_HQ60 ...............M.....................M......................   23571
Human alphaherpesvirus 1 MN136523         CCCGCATGGCCATGCCGCACGCCACGCTGATCGCCGGAAACGTCTGTTCTTGGTTGCTGC   23866

HSV1-N1____________________consensus_HQ60 .......................................GC...S........K......   23631
Human alphaherpesvirus 1 MN136523         AGATCACCGTCCTGCTGCTGGCCCATCGCATCAGCCAGCTGGCCCACCTGGTTTACGTCC   23926

HSV1-N1____________________consensus_HQ60 ...........KR....................................S..........   23691
Human alphaherpesvirus 1 MN136523         TGCACTTTGCGTGTCTGGTGTATTTTGCGGCCCATTTTTGCACCAGGGGGGTCCTGAGCG   23986

HSV1-N1____________________consensus_HQ60 .S..S...................SS..................................   23751
Human alphaherpesvirus 1 MN136523         GGACGTATCTGCGTCAGGTGCACGGCCTGATGGAGCTGGCCCCGACCCATCATCGCGTCG   24046

HSV1-N1____________________consensus_HQ60 .........................CM...............S.............R...   23811
Human alphaherpesvirus 1 MN136523         TCGGCCCGGCTCGCGCCGTGCTGACAAACGCCTTGCTGTTGGGCGTCTTCCTGTGCACGG   24106

HSV1-N1____________________consensus_HQ60 ............Y.K...W.M.BR...................YR.K.YK..........   23871
Human alphaherpesvirus 1 MN136523         CCGACGCCGCGGTATCCCTGAATACCATCGCCGCGTTCAACTTTAATTTTTCGGCCCCGG   24166

HSV1-N1____________________consensus_HQ60 ....S.............YY........................................   23931
Human alphaherpesvirus 1 MN136523         GCATGCTCATCTGCCTGACCGTGCTGTTCGCCATTCTCGTCGTATCGCTGTTGTTGGTGG   24226

HSV1-N1____________________consensus_HQ60 ......K.R.............S...............SS..AG................   23991
Human alphaherpesvirus 1 MN136523         TCGAGGGGGTGTTGTGTCACTACGTGCGCGTGTTGGTGGGCCCCCACCTGGGGGCCGTGG   24286

HSV1-N1____________________consensus_HQ60 S.........................K.........RYK..............K......   24051
Human alphaherpesvirus 1 MN136523         CCGCCACGGGCATCGTCGGCCTGGCCTGCGAGCACTATTACACCAACGGCTACTACGTGG   24346

HSV1-N1____________________consensus_HQ60 ................R...............RK..........................   24111
Human alphaherpesvirus 1 MN136523         TGGAGACGCAGTGGCCGGGGGCACAGACGGGAGTCCGCGTCGCCCTCGCCCTGGTCGCCG   24406

HSV1-N1____________________consensus_HQ60 ........S.................S..........YT..............W......   24171
Human alphaherpesvirus 1 MN136523         CCTTTGCCCTCGGCATGGCCGTGCTCCGCTGCACCCGCGCCTATCTGTATCACAGGCGGC   24466

HSV1-N1____________________consensus_HQ60 .............W.YY...........................................   24231
Human alphaherpesvirus 1 MN136523         ACCACACCAAATTTTTTATGCGCATGCGCGACACGCGACACCGCGCACATTCCGCCCTCA   24526

HSV1-N1____________________consensus_HQ60 .............YK..WK..................M......W...............   24291
Human alphaherpesvirus 1 MN136523         AGCGCGTACGCAGTTCCATGCGCGGATCGCGAGACGGCCGCCACAGGCCCGCACCCGGCA   24586

HSV1-N1____________________consensus_HQ60 ....................K.Y.........M....T.-....................   24350
Human alphaherpesvirus 1 MN136523         GCCCGCCCGGGATTCCCGAATATGCGGAAGAC-CCCTACGCGATCTCATACGGCGGCCAG   24645

HSV1-N1____________________consensus_HQ60 .........KW.....C...........WK..............................   24410
Human alphaherpesvirus 1 MN136523         CTCGACCGGTACGGAGATTCCGACGGGGAGCCGATTTACGACGAGGTGGCGGACGACCAA   24705

HSV1-N1____________________consensus_HQ60 ......................K.....................................   24470
Human alphaherpesvirus 1 MN136523         ACCGACGTATTGTACGCCAAGATACAACACCCGCGGCACCTGCCCGACGACGATCCCATC   24765

HSV1-N1____________________consensus_HQ60 ........M....RRSK................................W..........   24530
Human alphaherpesvirus 1 MN136523         TATGACACCGTTGGGGGGTACGACCCCGAGCCCGCCGAGGACCCCGTGTACAGCACCGTC   24825

HSV1-N1____________________consensus_HQ60 ........RYM........C.............CRM........................   24590
Human alphaherpesvirus 1 MN136523         CGCCGTTGGTAGCTGTTTGGTTCCGTTTTAATAAACCGTTTGTGTTTAACACGACCGTGG   24885

HSV1-N1____________________consensus_HQ60 ...MKRW............K.............Y.SK.......................   24650
Human alphaherpesvirus 1 MN136523         TGTATGTCTGGTGTGTGGCGTCCGATCCCGTTACTATCACCGTCCCCCCCCCCCTCAACC   24945

HSV1-N1____________________consensus_HQ60 ........................W..M..............ACW....WWYW.......   24710
Human alphaherpesvirus 1 MN136523         CCGGTGATTGTGGGTTTTTTAAAAACGACACGCGTGCGACCGTATACAGAACATTGTTTT   25005

HSV1-N1____________________consensus_HQ60 .......W..Y.........W....NK.................................   24770
Human alphaherpesvirus 1 MN136523         GGTTTTTATTCGCTATCGGATATGGGGGGTGGAAACTGGGTGGCGGGGCAGGCGCCTCCG   25065

HSV1-N1____________________consensus_HQ60 ............................KNNNRKG................R.YSW....   24830
Human alphaherpesvirus 1 MN136523         GGGGTCCGCCGGTGAGTGTGGCGCGAGGGGGGGTCCGACGAACGCAGGCGCGGTCTCCCC   25125

HSV1-N1____________________consensus_HQ60 ...................N...........S..CGT........WA.............   24890
Human alphaherpesvirus 1 MN136523         GGGGCCCGCGTAACCACGC-GCATATCCGGGGGCACGTAGAAATTACCTTCCTCTTCGGA   25184

HSV1-N1____________________consensus_HQ60 S........................K.K..R.............MS..............   24950
Human alphaherpesvirus 1 MN136523         CTCGATATCCACGACGTCAAAGTCGTGGGCGGTCAGCGAGACGACCTCCCCGTCGTCGGT   25244

HSV1-N1____________________consensus_HQ60 ............KK....................K.........................   25010
Human alphaherpesvirus 1 MN136523         GATGAGGACGTTGTTTCGGCAGCAGCAGGGCCGGTTCCCGGAGAACGAGAGGCCCATAGC   25304

HSV1-N1____________________consensus_HQ60 ..................................................W.C.......   25070
Human alphaherpesvirus 1 MN136523         TCAGCGAGCGTGTCGTCGAACGCCAGGCGGCTGCTTCGCTGGATGGCCTTATAGATCTCC   25364

HSV1-N1____________________consensus_HQ60 .............M.................M........S...................   25130
Human alphaherpesvirus 1 MN136523         GGATCGATGCGGACGGGGGTAATGATCAGGGCGATCGGAACGGCCTGGTTCGGGAGAATG   25424

HSV1-N1____________________consensus_HQ60 ..M...................YM....................................   25190
Human alphaherpesvirus 1 MN136523         GACGCCTTGCTGGGTCCTGCGGCCCCGAGAGCCCCGGCGCCGTCCTCCAGGCGGAACGTT   25484

HSV1-N1____________________consensus_HQ60 ...........................................S................   25250
Human alphaherpesvirus 1 MN136523         ACGCCCTCCTCCGCGCTGGTGCGGTGCCTGCCGATAAACGTCACCAGATGCGGGTGGGGG   25544

HSV1-N1____________________consensus_HQ60 ................................................K.MW........   25310
Human alphaherpesvirus 1 MN136523         GGGCAGTCGGGGAAGTGGCTGTCGAGCACGTAGCCCTGCACCAAGATCTGCTTAAAGTTC   25604

HSV1-N1____________________consensus_HQ60 .........SKS................................M..............M   25370
Human alphaherpesvirus 1 MN136523         GGGTGACGGGGGTTCGCGAAGACGGGCTCGCGGCGGACCAGATCCCCGGAGCTCCAGGAC   25664

HSV1-N1____________________consensus_HQ60 .............W................R.............................   25430
Human alphaherpesvirus 1 MN136523         ACGGGGGAGATGGTGTGGCGTCCGAGGTCGGGGGCGCCAAACAGAAGCACCTCCGAGACA   25724

HSV1-N1____________________consensus_HQ60 ...........Y.T........M.K..........................B........   25490
Human alphaherpesvirus 1 MN136523         ACGCCGCTATTTAACTCCACCAAGGCCCGATCCGCGGCGGAGCACCGCCTTTTTTCGCCC   25784

HSV1-N1____________________consensus_HQ60 ............................................................   25550
Human alphaherpesvirus 1 MN136523         GAGGCGTGGGCCTCTGACCAGGCCTGGTCTTGTGTGACGAGAGCCTCCTCCGGGCCGGGG   25844

HSV1-N1____________________consensus_HQ60 ................WS.............................SR...........   25610
Human alphaherpesvirus 1 MN136523         ACGCGCCCGGGCGCAAAGTATCGCACGCTGGGTTTCGGGATCGACCGGATAAATGCCCGG   25904

HSV1-N1____________________consensus_HQ60 ...............M....Y.......................................   25670
Human alphaherpesvirus 1 MN136523         AACGCCTCCGGGGACCGGTGTGCCATCAAGTCCTCGTACGCGGAGGCCGTGGGGTCGCTG   25964

HSV1-N1____________________consensus_HQ60 ...KM.R.............A.RM...R..........................M.....   25730
Human alphaherpesvirus 1 MN136523         GGGTCCATGGGGTCGAAAGCGTACTTGGCCCGGCATTTGACCTCGTAAAAGGCCAGGGGG   26024

HSV1-N1____________________consensus_HQ60 .............................R.WK.MS........................   25790
Human alphaherpesvirus 1 MN136523         GTCTTGGGGACTGGGGCCAGGTAGCCGTGAATGTCCCGAGGACAGACGAGAATATCCAGG   26084

HSV1-N1____________________consensus_HQ60 .MS..................................S......NNK-............   25849
Human alphaherpesvirus 1 MN136523         GACGCCCCGACCATCCCCGTGTGACCGTCCATGAGGACCCCACACGTATGCACGTTCTCT   26144

HSV1-N1____________________consensus_HQ60 .............Y..............................................   25909
Human alphaherpesvirus 1 MN136523         TCGGCGAGGTCGCTGGGTTCGTGGAAGATAAAGCGCCGCGTGTCGGCGCCGGCCTCGCCG   26204

HSV1-N1____________________consensus_HQ60 ......................RRRR................S.................   25969
Human alphaherpesvirus 1 MN136523         CCGTCGTCCGCGCGGCCCACGCAGTAGCGAAACAGCAGGCTTCGGGCCGTCGGCTCGTTC   26264

HSV1-N1____________________consensus_HQ60 ...........................WKC..............................   26029
Human alphaherpesvirus 1 MN136523         ACCCGCCCGAACATCACCGCCGAAGACTGTACATCCGGCCGCAGGCTGGCGTTGTGCTTC   26324

HSV1-N1____________________consensus_HQ60 .........R........................SSY.....WR..YSC...........   26089
Human alphaherpesvirus 1 MN136523         AGCCACTGGGGCGAGAAACACGGACCCTGGGGGCCCCAGCGGAGGGTGGATGCGGTCGTG   26384

HSV1-N1____________________consensus_HQ60 ......................RK.............M......................   26149
Human alphaherpesvirus 1 MN136523         AGGCCCCGCCGGAGCAGGGCCCATAGCTGGCAGTCGGCCTGGTTTTGCGTGGCCGCCTCG   26444

HSV1-N1____________________consensus_HQ60 .RRWR.N.....................................................   26209
Human alphaherpesvirus 1 MN136523         TAAAACCCCATGAGGGGCCGGGGCGCCACGGCGTCCGCGGCGGCCGGGGGCCCGCGGCGC   26504

HSV1-N1____________________consensus_HQ60 ..........RK...Y.........................W..................   26269
Human alphaherpesvirus 1 MN136523         GTCAGGCGCCATAGGTGCCGGCCGAGTCCGCGGTCCACCATACCCGCCTCCTCGAGGACC   26564

HSV1-N1____________________consensus_HQ60 .............M..................S...W.S..............MM.....   26329
Human alphaherpesvirus 1 MN136523         ACGGCCAGGGAACACAGATAATCCAGGCGGGCCCAGAGGGGACCGATGGCCAGAGGGGCG   26624

HSV1-N1____________________consensus_HQ60 .....................................................W......   26389
Human alphaherpesvirus 1 MN136523         CGGACGCCGCGCAGCAACCCGCGCAGGTGGCGCTCGAACGTCTCGGCTAGTATATGGGAG   26684

HSV1-N1____________________consensus_HQ60 .............K.M............................K.............R.   26449
Human alphaherpesvirus 1 MN136523         GGCAGCGCGTTGGGGATCACCGACGCCGACCACATAGAGTCAAGGTCCGGGGAGTCGGGA   26744

HSV1-N1____________________consensus_HQ60 ...........................W.............GA.................   26509
Human alphaherpesvirus 1 MN136523         TCGGCGTCCGGGTCGCGGGCGTGGGTGCCCCCAGGAGATAGCGGAATGTCCGGGGTCGGA   26804

HSV1-N1____________________consensus_HQ60 ...SY.S....RYSR.......................SR...Y................   26569
Human alphaherpesvirus 1 MN136523         GGCCCGGAGGCGTCAGAAAGTGCCGGCGACGCGGCCCGGGGCTTTTCGTCTGCGGTGTCG   26864

HSV1-N1____________________consensus_HQ60 ...............M.K....S.WK..............M.................M.   26629
Human alphaherpesvirus 1 MN136523         GTGGCGTGCTGATCACGTGGGGGGTTATCGGGCGAATGGGAGCTCGGGTCCACAGCTGAC   26924

HSV1-N1____________________consensus_HQ60 ...............K....................S.............SY..C.....   26689
Human alphaherpesvirus 1 MN136523         GTCGTCTGGGGTGGGGGGGGCAGGGGACGGAAGGTGGTTGTCAGCGGAAGACTGTTAGGG   26984

HSV1-N1____________________consensus_HQ60 .R..................................RY......................   26749
Human alphaherpesvirus 1 MN136523         CGGGGGCGCTTGGGGGGGCTGTCGGGGCCACGAGGGGTGTCCTCGGCCAGGGCCCAGGGA   27044

HSV1-N1____________________consensus_HQ60 ..M-WG.K.............................SK.....................   26808
Human alphaherpesvirus 1 MN136523         CGCTTAGTCACGGTGCGTCCCGGCGGACATGCTGGGCCTACCGTGGACTCCATTTCCGAG   27104

HSV1-N1____________________consensus_HQ60 ........S..........S..................YK..........S..M......   26868
Human alphaherpesvirus 1 MN136523         ACGACGTGGGGGGAGCGGTGGTTGAGCGCGCCGCCGGGTGAACGCTGATTCTCACGACAG   27164

HSV1-N1____________________consensus_HQ60 ...................YY.R......W...S...R.................R.MW.   26928
Human alphaherpesvirus 1 MN136523         CGCGTGCCGCGCGCACGGGTTGGTGTGACACAGGCGGGACACCAGCACCAGGAGAGGCTT   27224

HSV1-N1____________________consensus_HQ60 .........M...................RK.............................   26988
Human alphaherpesvirus 1 MN136523         AAGCTCGGGAGGCAGCGCCACCGACGACAGTATCGCCTTGTGTGTGTGCTGGTAATTTAT   27284

HSV1-N1____________________consensus_HQ60 MTT.......................................................WM   27048
Human alphaherpesvirus 1 MN136523         ACACCGATCCGTAAACGCGCGCCGAATCTTGGGATTGCGGAGGTGGCGCCGGATGCCCTC   27344

HSV1-N1____________________consensus_HQ60 YNNN.........................W..............................   27108
Human alphaherpesvirus 1 MN136523         TGGGACGTCATACGCCAGGCCGTGGGTGTTGGTCTCGGCCGAGTTGACAAACAGGGCTGG   27404

HSV1-N1____________________consensus_HQ60 .................M......................................Y...   27168
Human alphaherpesvirus 1 MN136523         GTGCAGCACGCAGCGATAGGCGAGCAGGGCCAGGGCGAAGTCCGGCGACAGCTGGTTGTT   27464

HSV1-N1____________________consensus_HQ60 ............W...............................................   27228
Human alphaherpesvirus 1 MN136523         GAAATACTGGTAACCGGGAAACCGGGTCACGGGTACGCCCAGGCTCGGGGCGACGTACAC   27524

HSV1-N1____________________consensus_HQ60 ..WR..S...WR..............K........................WM.......   27288
Human alphaherpesvirus 1 MN136523         GCTAACCACCAACTCCAGCAGCGTCTGGCCCAGGGCGTACAGGTCAACCGCTAGCCCGAC   27584

HSV1-N1____________________consensus_HQ60 ........................................KK..Y.W.............   27348
Human alphaherpesvirus 1 MN136523         GTCGTGCTTCAGGCGGTGGTTGGTAAATTCGGCCCGTTCGTTGTTAAGGTATTTCACCAA   27644

HSV1-N1____________________consensus_HQ60 .......................................................S.K..   27408
Human alphaherpesvirus 1 MN136523         CAGCTCCGGGGGCTGGTTATACCCGTGACCCACCAGGGTGTGAAAGTTGGCTGTGGTTAG   27704

HSV1-N1____________________consensus_HQ60 .......................R...............................MM...   27468
Human alphaherpesvirus 1 MN136523         GGCGGTGGGCATGCCAAACATCCGGGGGGACTTGAGGTCCGGCTCCTGGAGGCAAAACTG   27764

HSV1-N1____________________consensus_HQ60 .S........................................RMRS..............   27528
Human alphaherpesvirus 1 MN136523         CCCCCGGGCGATCGTGGAGTTGGAGTTGAGGGTGACGAGGTTAAAGTCGGCGAGGACGGC   27824

HSV1-N1____________________consensus_HQ60 .............R....................................MSK.......   27588
Human alphaherpesvirus 1 MN136523         CCGCCGGAGCGAGACGGCGTCCGACCGCAGCATGACGAGGATGTTGGCGCACTTGATATC   27884

HSV1-N1____________________consensus_HQ60 .W................................R.........................   27648
Human alphaherpesvirus 1 MN136523         CAGGTGGCTGATCCCGCAGGTGGTGTTTAAAAACACAACGGCACGGGCCAGCTCCGTGAA   27944

HSV1-N1____________________consensus_HQ60 ........S...................K...GC...........SKG............   27708
Human alphaherpesvirus 1 MN136523         GCACTGGTGGAGGGCCGTCGAGACCGAGGGGTTTGTTGTGCGCAGGGACGCCAGTTGGCC   28004

HSV1-N1____________________consensus_HQ60 ...T.MS..R..........................YM......................   27768
Human alphaherpesvirus 1 MN136523         GATATACTTACCGAGGTCCATGTCGTACGCGGGGAACACTATCTGTCGTTGTTGCAGCGA   28064

HSV1-N1____________________consensus_HQ60 ...............................K...S...............KR.M...M.   27828
Human alphaherpesvirus 1 MN136523         GAACCCGAGGGGCGCGATGAAGCCGCGGATGTTGTGGGTGCGGCCGGCGCGTAGAGCGCA   28124

HSV1-N1____________________consensus_HQ60 ........SM.W................................................   27888
Human alphaherpesvirus 1 MN136523         CTCCCCGACCAACAGGGTCGCGATGAGCTCAACGGCAAACCACTCCTTTTCCTTTATGGT   28184

HSV1-N1____________________consensus_HQ60 ..............Y...KY..............WS........................   27948
Human alphaherpesvirus 1 MN136523         CTTAACGGCAAGCTTATGTTCGCGAATCAGTTGGACTTCGCCGTATCCCCCAGACCCCCC   28244

HSV1-N1____________________consensus_HQ60 ............S..KSS................Y..WS.GC..................   28008
Human alphaherpesvirus 1 MN136523         GAAGCTTCGGGCCCCGGGGATCTCGAGGGTCGTGTAGTGTAGGGCGGGGTTGATGGCGAA   28304

HSV1-N1____________________consensus_HQ60 ............S................Y................RM............   28068
Human alphaherpesvirus 1 MN136523         CACGGGGCTGCATAGCTTGCGGATGCGCGTGAGGGTGAGGATGTGAGAGGGGGACGAGGG   28364

HSV1-N1____________________consensus_HQ60 ...CR..RYKMM..M............................Y....W...........   28128
Human alphaherpesvirus 1 MN136523         GGGTGCGGTTAACGCCGCCTGGGATCTGCGCAGGGGCGGGCGGTTCAGTTTGGCCGCCGT   28424

HSV1-N1____________________consensus_HQ60 ............S..S.........................YM.................   28188
Human alphaherpesvirus 1 MN136523         ACCGGGCGCCTCGGGGGACGCGCGGCGATGAGACGAGCGGCTCATTCGCCATCGGGATAG   28484

HSV1-N1____________________consensus_HQ60 ............................................................   28248
Human alphaherpesvirus 1 MN136523         TCCCGCGCGAAGCCGCTCGCGGAGGCCGGATCGGTGGCGGGACCCGTGGGAGGAGCGGGA   28544

HSV1-N1____________________consensus_HQ60 RM..............M...M.S..................................KS.   28308
Human alphaherpesvirus 1 MN136523         GACGGCGGCGTTCTGGAGAGAGGGGCCGCTGGGGCGCCCGGAGGCCCCGTGGGGGTTGGA   28604

HSV1-N1____________________consensus_HQ60 ......SA.............R...W.S................................   28368
Human alphaherpesvirus 1 MN136523         GTGTATGTAGGATGCGAGCCAATCCTTGAAGGACCGTTGGCGTGCACCTTGGGGGCTGAG   28664

HSV1-N1____________________consensus_HQ60 ..S..G....CS...................................N............   28428
Human alphaherpesvirus 1 MN136523         GTTAGCTGCCACATGACCAGCAGGTCGCTGTCTGCGGGACTCATCCA-TCCTTCGGCCAG   28723

HSV1-N1____________________consensus_HQ60 ...T.............................Y................S..S..K...   28488
Human alphaherpesvirus 1 MN136523         GTCGCCGTCTCCCCACAGAGAAGCGTTGGTCGCTGCCTCCTCGAGTTGCTCCTCCTGGTC   28783

HSV1-N1____________________consensus_HQ60 ..........WS.W......................RW..............YR......   28548
Human alphaherpesvirus 1 MN136523         CGCAAGACGATCGTCCACGGCGTCCAGGCGCTCACCAAGCGCCGGATCGAGGTACCGTCG   28843

HSV1-N1____________________consensus_HQ60 ........YWVSRMRR.....................Y.........YK...RSR.....   28608
Human alphaherpesvirus 1 MN136523         GTGTGCGGTTAGAAAGTCACGACGCGCCGCTTGCTCCTCCACGCGAATTTTAACACAGGT   28903

HSV1-N1____________________consensus_HQ60 .............W........................................Y.....   28668
Human alphaherpesvirus 1 MN136523         CGCGCGCTGTCGCATCATCTCTAAGCGCGCGCGGGACTTTAGCCGCGCCTCCAATTCCAA   28963

HSV1-N1____________________consensus_HQ60 .....Y............................M..TTCC...................   28728
Human alphaherpesvirus 1 MN136523         GTGGGCCGCCTTTGCAGCCATAAAGGCGCCAACAAACCGAGGATCTTGGGTGCTGACGCC   29023

HSV1-N1____________________consensus_HQ60 ........................R.....................WS............   28788
Human alphaherpesvirus 1 MN136523         CTCCCGGTGCAGCTGCAGGGTCTGGTCCTTGTAAATCTCGGCTCGGAGGTGCGTCTCGGC   29083

HSV1-N1____________________consensus_HQ60 ............................................................   28848
Human alphaherpesvirus 1 MN136523         CAGGCGTCGGCGCAGGGCCGCGTGGGCGGCATCTCGGTCCATTCCGCCACCCTGCGGGCG   29143

HSV1-N1____________________consensus_HQ60 ......S.....G.....-............................KR...........   28907
Human alphaherpesvirus 1 MN136523         ACCCGGGGGGTGCTCTGATAGTCTCGCGTGCCCAAGGCCCGTGATCGGGGTACTTCGCCG   29203

HSV1-N1____________________consensus_HQ60 ...........Y.Y...............K.Y..............S.............   28967
Human alphaherpesvirus 1 MN136523         CCGCGACCCGCCACCCGGTGTGCGCGATGTTTGGTCAGCAGCTGGCGTCCGACGTCCAGC   29263

HSV1-N1____________________consensus_HQ60 .S....................R...WNN.N-SGGC...............M........   29026
Human alphaherpesvirus 1 MN136523         AGTACCTGGAGCGCCTCGAGAAACAGAGGCAACTTAAGGTGGGCGCGGACGAGGCGTCGG   29323

HSV1-N1____________________consensus_HQ60 ......KM....................R..........Y...MKR..............   29086
Human alphaherpesvirus 1 MN136523         CGGGCCTCACAATGGGCGGCGATGCCCTACGAGTGCCCTTTTTAGATTTCGCGACCGCGA   29383

HSV1-N1____________________consensus_HQ60 ....SM.................R..................K.................   29146
Human alphaherpesvirus 1 MN136523         CCCCCAAGCGCCACCAGACCGTGGTCCCGGGCGTCGGGACGCTCCACGACTGCTGCGAGC   29443

HSV1-N1____________________consensus_HQ60 ...M...............Y...............MW.KW.VNN................   29206
Human alphaherpesvirus 1 MN136523         ACTCGCCGCTCTTCTCGGCCGTGGCGCGGCGGCTGCTGTTTAATAGCCTGGTGCCGGCGC   29503

HSV1-N1____________________consensus_HQ60 ....CCC.S.............................................SS.N..   29266
Human alphaherpesvirus 1 MN136523         AACTAAAGGGGCGTGATTTCGGGGGCGACCACACGGCCAAGCTGGAATTCCTGGCCCCCG   29563

HSV1-N1____________________consensus_HQ60 MS....Y..R.............YK....YWKMBSRM.....................K.   29326
Human alphaherpesvirus 1 MN136523         AGTTGGTACGGGCGGTGGCGCGACTGCGGTTTAAGGAGTGCGCGCCGGCGGACGTGGTGC   29623

HSV1-N1____________________consensus_HQ60 ...........T...............CAG...........R..................   29386
Human alphaherpesvirus 1 MN136523         CTCAGCGTAACGCCTACTATAGCGTTCTGAACACGTTTCAGGCCCTCCACCGCTCCGAAG   29683

HSV1-N1____________________consensus_HQ60 ..............S.....K.W.........................RM..........   29446
Human alphaherpesvirus 1 MN136523         CCTTTCGCCAGCTGGTGCACTTTGTGCGGGACTTTGCCCAGCTGCTCAAAACCTCCTTCC   29743

HSV1-N1____________________consensus_HQ60 .............................................M..............   29506
Human alphaherpesvirus 1 MN136523         GGGCCTCCAGCCTCACGGAGACCACGGGCCCCCCCAAAAAACGGGCCAAGGTGGACGTGG   29803

HSV1-N1____________________consensus_HQ60 ...........S...M.............S..........TC..R...............   29566
Human alphaherpesvirus 1 MN136523         CCACCCACGGCCGGACGTACGGCACGCTGGAGCTGTTCCAAAAAATGATCCTTATGCACG   29863

HSV1-N1____________________consensus_HQ60 ..............................K.KMS.........................   29626
Human alphaherpesvirus 1 MN136523         CCACCTACTTTCTGGCCGCCGTGCTCCTCGGGGACCACGCGGAGCAGGTCAACACGTTCC   29923

HSV1-N1____________________consensus_HQ60 ....................SM..WS..Y...............................   29686
Human alphaherpesvirus 1 MN136523         TGCGTCTCGTGTTTGAGATCCCCCTGTTTAGCGACGCGGCCGTGCGCCACTTCCGCCAGC   29983

HSV1-N1____________________consensus_HQ60 .........W...YY.............................Y.....K...Y.M...   29746
Human alphaherpesvirus 1 MN136523         GCGCCACCGTGTTTCTCGTCCCCCGGCGCCACGGCAAGACCTGGTTTCTGGTGCCCCTCA   30043

HSV1-N1____________________consensus_HQ60 ...............Y.W...Y...SS.............AWR.................   29806
Human alphaherpesvirus 1 MN136523         TCGCGCTGTCGCTGGCCTCCTTTCGGGGGATCAAGATCGGCTACACGGCGCACATCCGCA   30103

HSV1-N1____________________consensus_HQ60 ..............S.RW.............M............................   29866
Human alphaherpesvirus 1 MN136523         AGGCGACCGAGCCGGTGTTTGAGGAGATCGACGCCTGCCTGCGGGGCTGGTTCGGTTCGG   30163

HSV1-N1____________________consensus_HQ60 ..........M.....-NRT......W.................................   29925
Human alphaherpesvirus 1 MN136523         CCCGAGTGGACCACGTTAAAGGGGAAACCATCTCCTTCTCGTTTCCGGACGGGTCGCGCA   30223

HSV1-N1____________________consensus_HQ60 .K.S.............K.....................T....................   29985
Human alphaherpesvirus 1 MN136523         GTACCATCGTGTTTGCCTCCAGCCACAACACAAACGTAAGTCCTCTTTTCTTTCGCATGG   30283

HSV1-N1____________________consensus_HQ60 ......MR...S.M.................M.A.........................M   30045
Human alphaherpesvirus 1 MN136523         CTCTCCCAAGGGGCCCCGGGTCGACCCGACCCATACCCACCCACCCACATACACACACAA   30343

HSV1-N1____________________consensus_HQ60 A..S...S.........KYSW.........................S.............   30105
Human alphaherpesvirus 1 MN136523         CCAGACGCGGGAGGAAAGTCTGCCCCGTGGGCACTGATTTTTATTCGGGATCGCTTGAGG   30403

HSV1-N1____________________consensus_HQ60 ......K.................M..................MNNY-KS..........   30164
Human alphaherpesvirus 1 MN136523         AGGCCCGGGCAACGGCCCGGGCAACGGTGGGGCAGCTCGTAGCAAATAGGCGACTGATGT   30463

HSV1-N1____________________consensus_HQ60 .............R.M..........................K.M...............   30224
Human alphaherpesvirus 1 MN136523         ACGAAGAGAAGACACACAGGCGCCACCCGGCGCTGGTCGGGGGGATGTTGTCCGCGCCGC   30523

HSV1-N1____________________consensus_HQ60 ......MS.....................AMS.YSMK............SS.........   30284
Human alphaherpesvirus 1 MN136523         ACCGTCCCCCGACGACCTCTTGCAGACGGTCCGTGATGCAAGGACGGCGGGGGGCCTGCA   30583

HSV1-N1____________________consensus_HQ60 ......................................R..M........R.........   30344
Human alphaherpesvirus 1 MN136523         GCAGGGTGACCGTATCCACGGGATGGCCAAAGAGAAGCGGACACAGGCTAGCATCCCCCT   30643

HSV1-N1____________________consensus_HQ60 ...............M..SYT.............M......K..................   30404
Human alphaherpesvirus 1 MN136523         GGACCGCCAGGGTACACTGGGCCATCTTGGCCCACAGACACGGGGCGACACAGGGACAGG   30703

HSV1-N1____________________consensus_HQ60 M.......................R....KS.YY..........................   30464
Human alphaherpesvirus 1 MN136523         ACTCCGTTACGACGGAGGAGAGCCACAGTGCGTTGGCGGAATCGATGTGGGGCGGCGGGG   30763

HSV1-N1____________________consensus_HQ60 ............W....SS................Y.........K.............A   30524
Human alphaherpesvirus 1 MN136523         CGCAGGACTCGCAGCCCCCCGGGTGGTTGGTGATCCTGGCAAGGAGCCATCCCAGATGGC   30823

HSV1-N1____________________consensus_HQ60 R....................RCWS.........R.........................   30584
Human alphaherpesvirus 1 MN136523         GGGCCCTGCTTCCCGGTGGACAGAGCGACCCCAGGTCGCTGTCCATGGCCCAGCAGTAGA   30883

HSV1-N1____________________consensus_HQ60 ..K.............................S..S........................   30644
Human alphaherpesvirus 1 MN136523         TCTGGCCGCTGGGGAGGTGCCACCAGGCCCCCGGGCCCAAGGCGCAGCACGCGCCCGGCT   30943

HSV1-N1____________________consensus_HQ60 ....RRRS....KS..............................................   30704
Human alphaherpesvirus 1 MN136523         CCGGGGGGGTCTTCGCGGGGACCAGATACGCGCCATCCAGCTCGCCGACCACTGGCTCCT   31003

HSV1-N1____________________consensus_HQ60 ...............Y.........................K.............KRY..   30764
Human alphaherpesvirus 1 MN136523         CCGCGAGCTGTTCGGTGGTTGGGTCGGGGGTTTCCTCCGGGGGGGTGGCCGCCCGTATGC   31063

HSV1-N1____________________consensus_HQ60 ............K......................R........................   30824
Human alphaherpesvirus 1 MN136523         GGGCGAACGTGAGGGTGCACAGGAGCGGGGTCAGGGGGTGCGTCACGCTCCGGAGGTGGA   31123

HSV1-N1____________________consensus_HQ60 ............R..............KM...W..............RMR....W..KC.   30884
Human alphaherpesvirus 1 MN136523         CGATCGCGCAGTAGCGGCGCTCGCGGTTAAAGAAAAAGAGGGCAAAGAAGGTGTTCGGGG   31183

HSV1-N1____________________consensus_HQ60 ............................................................   30944
Human alphaherpesvirus 1 MN136523         GCAACCGCAGCGCCTTGGGGCGCGTCAGATACAGAAAAATCTCGCAGAAGAGGGCGCGCC   31243

HSV1-N1____________________consensus_HQ60 ...................RRS.............R.......SMSS...SKK.......   31004
Human alphaherpesvirus 1 MN136523         CGGGGTCTGGGTTAGGAAGGGCCACCTGACACAGAGGCTCGGTGAGGACCGTTAAACACC   31303

HSV1-N1____________________consensus_HQ60 ........GKR..........................MSW.............KKR....   31064
Human alphaherpesvirus 1 MN136523         GAAAGATCTTGAGCCGCTCGTCCGCCCGAACGACGCGCCACACAAAGACGGAGTTGACAA   31363

HSV1-N1____________________consensus_HQ60 .........YRS.......K....................K.Y.................   31124
Human alphaherpesvirus 1 MN136523         TGCGCGCGATAGAGTCGACGTCCGTCCCCAGGTCGTCGACTCTGTCGCGCGCGCCGCGAG   31423

HSV1-N1____________________consensus_HQ60 ................................S....RKRR...................   31184
Human alphaherpesvirus 1 MN136523         TTCCGGCCCGGGAATCCGGCCGGGGCAAGGTCCCCGGGGGACCAGGCGGCGCCAGGGGCC   31483

HSV1-N1____________________consensus_HQ60 .............................................SMM............   31244
Human alphaherpesvirus 1 MN136523         GCCGGGGTCCCAGCTGCGCCATGCCGGGGGCGGGGGGAGGGCAAACCCCAGAGGCGGGGG   31543

HSV1-N1____________________consensus_HQ60 ............................................................   31304
Human alphaherpesvirus 1 MN136523         CCAACGGCGCGGGGAGGAGTGGGTGGGCGAGGTGGCCGGGGGAAGGCGCCCGCTAGCGAG   31603

HSV1-N1____________________consensus_HQ60 ..................................G.KM......................   31364
Human alphaherpesvirus 1 MN136523         ACCGGCCGTTCCCGGACGACACCTTGCGACAAAACCTAAGGACAGCGGCCCGCGCGACGG   31663

HSV1-N1____________________consensus_HQ60 ..KS.........WW.................WY.R...M...R................   31424
Human alphaherpesvirus 1 MN136523         GGTCCGAGAGGCTAAGGTAGGCCGCGATGTTAATGGTGAACGCAAAGCCGCCGGGAAAGA   31723

HSV1-N1____________________consensus_HQ60 ...M..............R...CA........................WK..........   31484
Human alphaherpesvirus 1 MN136523         CAACTATGCCACAGAGGCGGCGATTAAACCCCAGGCAGAGGTAGGCGTAGCTTTCCCCGG   31783

HSV1-N1____________________consensus_HQ60 .....W...................................WM..............R.M   31544
Human alphaherpesvirus 1 MN136523         GCAGGTATTGCTCGCAGACCCTGCGTGGGGCTGTGGAGGGGACGGCCTCCATGAAGCGAC   31843

HSV1-N1____________________consensus_HQ60 .K.................MMY......................................   31604
Human alphaherpesvirus 1 MN136523         ATTTACTCTGCTCGCGTTTACTGACGTCACCATCCATCGCCACGGCGATTGGACGATTGT   31903

HSV1-N1____________________consensus_HQ60 .............................W.......-..RNS...R.K...........   31663
Human alphaherpesvirus 1 MN136523         TAAGCCGCAGCGTGTCTCCGCTTGTGCTGTAGTAGTCAAAAACGTAATGGCCGTCGGAGT   31963

HSV1-N1____________________consensus_HQ60 ...............KS...........................................   31723
Human alphaherpesvirus 1 MN136523         CGGCAAAGCGGGCCGGGAGGTCGTCGCCGAGCGGGACGACCCGCCGCCCCCGACCGCCCC   32023

HSV1-N1____________________consensus_HQ60 ..............R.............................................   31783
Human alphaherpesvirus 1 MN136523         GTCCCCCCAGGTGTGCCAGGACGGCCAGGGCATACGCGGTGTGAAAAAAGGCATCGGGGG   32083

HSV1-N1____________________consensus_HQ60 ...KYY..........................M.RRS.......................   31843
Human alphaherpesvirus 1 MN136523         CGGTCCCCTCGACGGCGCGCATCAGGTTCTCGAGGAGAATGGGGAAGCGCCTGGTCACCT   32143

HSV1-N1____________________consensus_HQ60 ...................SW.............RK........................   31903
Human alphaherpesvirus 1 MN136523         CCCCCAGCCACGCGCGTTGGTCGGGGCCAAAGTCATAGCGCAGGCGCTGTGAGATTCGCG   32203

HSV1-N1____________________consensus_HQ60 .................................S........................K.   31963
Human alphaherpesvirus 1 MN136523         GGCCGCCCTGAAGCGCGGCCCGGATGGCCTGGCCCAGGGCCCGGAGGCACGCCAGATGTA   32263

HSV1-N1____________________consensus_HQ60 K.........RWM...................W.R.RRS.....................   32023
Human alphaherpesvirus 1 MN136523         TGCGCGCGGTAAAGGCGACCTCGGCGGCGATGTCAAAGGGCGGCAGGACGGGGCGCGGGT   32323

HSV1-N1____________________consensus_HQ60 ..........................................................M.   32083
Human alphaherpesvirus 1 MN136523         GGCGCAGGGGCACCTCGAGCGCGGGAAAGCGGAGCAGCAGCTCCGCCTGCCCAGCGGGAG   32383

HSV1-N1____________________consensus_HQ60 ....................R.......................................   32143
Human alphaherpesvirus 1 MN136523         ACAGCTGGTGGGGGCGCACGACGCGTTCTGCGGCGCAGGCCTCGGTCAGGGCCGTGGCCA   32443

HSV1-N1____________________consensus_HQ60 .......................................SS.M.................   32203
Human alphaherpesvirus 1 MN136523         GCGCCGAGGACAGCAGCGGAGGGCGGGCGCGTCGCCCGCCCCACGCCACTGAGTTCTCGT   32503

HSV1-N1____________________consensus_HQ60 ..........................SY..M..R............R.............   32263
Human alphaherpesvirus 1 MN136523         AGGAGACGACGACGAAGCGCTGCTTGGTTCCGTAGTGGTGGCGCAGGACCACGGAGATAG   32563

HSV1-N1____________________consensus_HQ60 ..G......K.S................................................   32323
Human alphaherpesvirus 1 MN136523         AACGACGGCTCCACAGCCAGTCCGGCCGGTCGCCGCCGGCCAGGGCTTCCCATCCGCGAT   32623

HSV1-N1____________________consensus_HQ60 Y..M...........................C....M...........YSW.VW......   32383
Human alphaherpesvirus 1 MN136523         CCAACCACTCGACCAGCGACCGCGGCTTTGTGGTACCAGGGGTAAGGGTTAGAACGTCGT   32683

HSV1-N1____________________consensus_HQ60 ............................................................   32443
Human alphaherpesvirus 1 MN136523         TCAGGATGTCCTCGCCCCCGGGCCCGTGGGGCGCTGGGGCCACAAAGCGGCCCCCGCCGG   32743

HSV1-N1____________________consensus_HQ60 ..KKSM......................................................   32503
Human alphaherpesvirus 1 MN136523         GGGGCTCCAGACCCGCCAGCACCGCATCTGCGTCAGCCGCCCCCATGGCGCCCCCGCTGA   32803

HSV1-N1____________________consensus_HQ60 .............................W.G............................   32563
Human alphaherpesvirus 1 MN136523         CGGCCTGGTGAACCAGGGCGCCCTGGCGGAGCCCCGATGCAACGCCACAGGCCGCACGCC   32863

HSV1-N1____________________consensus_HQ60 .............R..............................................   32623
Human alphaherpesvirus 1 MN136523         CGGTCCGAGCGCGGACCGGGTGGCGGCGGGTGACGTCCTGCATTGCCCGCTGAACCAACG   32923

HSV1-N1____________________consensus_HQ60 ..MS........................................................   32683
Human alphaherpesvirus 1 MN136523         CGAGGATCTCCTCGTTCTCCTGTGCGATGGACACGTCCTGGGCCGCGGTCATGTCGCCGC   32983

HSV1-N1____________________consensus_HQ60 ...................M.............AA........S................   32743
Human alphaherpesvirus 1 MN136523         CGGGGGCCGTCAGCTGCTCCTCCGGGGAGATGGGGGGGTCGGACGCCCCGACGATGGGCG   33043

HSV1-N1____________________consensus_HQ60 ...............M.....K......................................   32803
Human alphaherpesvirus 1 MN136523         GGTCTGCGGGCGCCCCCGCGTGGGGCCGGGCCAAGGGCTGCGGACGCGGGGACGCGCTTT   33103

HSV1-N1____________________consensus_HQ60 ............................................................   32863
Human alphaherpesvirus 1 MN136523         CTCCCAGACCCATGGACAGGTGGGCCGCAGCCTCCTTCGCGGCCGGCGGGGCGGCGGCGC   33163

HSV1-N1____________________consensus_HQ60 ....SR..SY..............R...................................   32923
Human alphaherpesvirus 1 MN136523         CAAGCAGAGCGACGTAGCGGCACAAATGCCGACAGACGCGCATGATGCGCGTGCTGTCGG   33223

HSV1-N1____________________consensus_HQ60 .....KN.............S...............KRRSYNRR.W..............   32983
Human alphaherpesvirus 1 MN136523         CCGCGT-AGCGCGTGTTGGGGGGGACGAGCTCGTCGTAACTAAACAGAATCACGCGGGCA   33282

HSV1-N1____________________consensus_HQ60 ...................R................................SM.R....   33043
Human alphaherpesvirus 1 MN136523         CAGCTCGCCCCCGAGCCCCACGCAAGGCGCAGCGCCACCACGGCGTACGGGTCATAGACG   33342

HSV1-N1____________________consensus_HQ60 .............R..M..................GTW......................   33103
Human alphaherpesvirus 1 MN136523         CCCTGCGCGTCACACACCACGGGCAGGGAGACGAACAACCCCCCGGCGCTGGACGCACGC   33402

HSV1-N1____________________consensus_HQ60 ......MS.................S...................M..............   33163
Human alphaherpesvirus 1 MN136523         GGAAGGAGGCCAGGGTGTGCCGGCACGACGGGGGCCAGAAGCTCCCCCACCGCATCCGCG   33462

HSV1-N1____________________consensus_HQ60 ..............................SKS..R.....................M..   33223
Human alphaherpesvirus 1 MN136523         GGCACGTAGGCGGCAAACGCCGTGCACCACGGGGTACAGTCGCCGGTGGCATGAGCCCGA   33522

HSV1-N1____________________consensus_HQ60 .............................M.Y............................   33283
Human alphaherpesvirus 1 MN136523         GTCTGGATTTCGACCTGGAAGTTTGCGGCCGTCCCGAGTCCGGGGCGGCCGCGCATCAGG   33582

HSV1-N1____________________consensus_HQ60 ........MNS.M............................Y..NNN----W........   33339
Human alphaherpesvirus 1 MN136523         GCGGCCAGAGGGATTCCCGCGGCCGCCAGGCACTCGCTGGATATGATGACGTGAACCAAA   33642

HSV1-N1____________________consensus_HQ60 ......KNNNNR.......W.............K.MK.......................   33399
Human alphaherpesvirus 1 MN136523         GACGAGGGCCTACCCGGGCCGTGGCCGAGATCGTACTGGACCTCGTTGGCCAAGTGCGCG   33702

HSV1-N1____________________consensus_HQ60 ........KY...T...............GRK............................   33459
Human alphaherpesvirus 1 MN136523         TTCATGGTTCGGGAGTGGGTGTGGGTGTGTAGGCGATGCGGGTCCCCCGAGTCCGCGGGA   33762

HSV1-N1____________________consensus_HQ60 ....................................................WKM.....   33519
Human alphaherpesvirus 1 MN136523         AGGGCGTGGGTTTGGCGCGCGTATGCGTATTCGCCAACGGAGGCGTGCGTGCTTATGCGC   33822

HSV1-N1____________________consensus_HQ60 ...........Y...........................MY..WW...............   33579
Human alphaherpesvirus 1 MN136523         GGCGCGTTTCTTCTGTCTCCAGGGAATCCGAGGCCAGGACTTTAACCTGCTCTTTGTCGA   33882

HSV1-N1____________________consensus_HQ60 ..........YYYDY.......................W.....................   33639
Human alphaherpesvirus 1 MN136523         CGAGGCCAACTTTATTCGCCCGGATGCGGTCCAGACGATTATGGGCTTTCTCAACCAGGC   33942

HSV1-N1____________________consensus_HQ60 ............................................................   33699
Human alphaherpesvirus 1 MN136523         CAACTGCAAGATTATCTTCGTGTCGTCCACCAACACCGGGAAGGCCAGTACGAGCTTTTT   34002

HSV1-N1____________________consensus_HQ60 ..R.......S...S..................................M.CCT......   33759
Human alphaherpesvirus 1 MN136523         GTACAACCTCCGCGGGGCCGCCGACGAGCTTCTCAACGTGGTGACCTATATATGCGATGA   34062

HSV1-N1____________________consensus_HQ60 ........SS.........................SS........K..W.W.........   33819
Human alphaherpesvirus 1 MN136523         TCACATGCCGAGGGTGGTGACGCACACAAACGCCACGGCCTGTTCTTGTTATATCCTCAA   34122

HSV1-N1____________________consensus_HQ60 .....S...........................................W........K.   33879
Human alphaherpesvirus 1 MN136523         CAAGCCCGTTTTCATCACGATGGACGGGGCGGTTCGCCGGACCGCCGATTTGTTTCTGGC   34182

HSV1-N1____________________consensus_HQ60 ..........................RKK..............................M   33939
Human alphaherpesvirus 1 MN136523         CGATTCCTTCATGCAGGAGATCATCGGGGGCCAGGCCAGGGAGACCGGCGACGACCGGCC   34242

HSV1-N1____________________consensus_HQ60 ..W.......R..................................S..............   33999
Human alphaherpesvirus 1 MN136523         CGTTCTGACCAAGTCTGCGGGGGAGCGGTTTCTGTTGTACCGCCCCTCGACCACCACCAA   34302

HSV1-N1____________________consensus_HQ60 ................Y.......................................M...   34059
Human alphaherpesvirus 1 MN136523         CAGCGGCCTCATGGCCCCCGATTTGTACGTGTACGTGGATCCCGCGTTCACGGCCAACAC   34362

HSV1-N1____________________consensus_HQ60 ..........................................S........YW.......   34119
Human alphaherpesvirus 1 MN136523         CCGAGCCTCCGGGACCGGCGTCGCTGTCGTCGGGCGGTACCGCGACGATTATATCATCTT   34422

HSV1-N1____________________consensus_HQ60 ...............YY...W......................S................   34179
Human alphaherpesvirus 1 MN136523         CGCCCTGGAGCACTTTTTTCTCCGCGCGCTCACGGGCTCGGCCCCCGCCGACATCGCCCG   34482

HSV1-N1____________________consensus_HQ60 ..............................S.............K...............   34239
Human alphaherpesvirus 1 MN136523         CTGCGTCGTCCACAGTCTGACGCAGGTCCTGGCCCTGCATCCCGGGGCGTTTCGCGGCGT   34542

HSV1-N1____________________consensus_HQ60 ....................M.GTG...............................WS..   34299
Human alphaherpesvirus 1 MN136523         CCGGGTGGCGGTCGAGGGAAATAGCAGCCAGGACTCGGCCGTCGCCATCGCCACGCACGT   34602

HSV1-N1____________________consensus_HQ60 .............R.M.....R.................................S....   34359
Human alphaherpesvirus 1 MN136523         GCACACAGAGATGCACCGCCTACTGGCCTCGGAGGGGGCCGACGCGGGCTCGGGCCCCGA   34662

HSV1-N1____________________consensus_HQ60 ............................................MS..............   34419
Human alphaherpesvirus 1 MN136523         GCTTCTCTTCTACCACTGCGAGCCTCCCGGGAGCGCGGTGCTGTACCCCTTTTTCCTGCT   34722

HSV1-N1____________________consensus_HQ60 ............................................KK..............   34479
Human alphaherpesvirus 1 MN136523         CAACAAACAGAAGACGCCCGCCTTTGAACACTTTATTAAAAAGTTTAACTCCGGGGGCGT   34782

HSV1-N1____________________consensus_HQ60 .....YM.............RAW...................................W.   34539
Human alphaherpesvirus 1 MN136523         CATGGCCTCCCAGGAGATCGTTTCCGCGACGGTGCGCCTGCAGACCGACCCGGTCGAGTA   34842

HSV1-N1____________________consensus_HQ60 ...............CMRK...............................R.AC...CC.   34599
Human alphaherpesvirus 1 MN136523         TCTGCTCGAGCAGCTAAATAACCTCACCGAAACCGTCTCCCCCAACACTGACGTCCGTAC   34902

HSV1-N1____________________consensus_HQ60 ..................S..............T..KR.................K....   34659
Human alphaherpesvirus 1 MN136523         GTATTCCGGAAAACGGAACGGCGCCTCGGATGACCTTATGGTCGCCGTCATTATGGCCAT   34962

HSV1-N1____________________consensus_HQ60 ......................................M.....................   34719
Human alphaherpesvirus 1 MN136523         CTACCTCGCGGCCCAGGCCGGACCTCCGCACACATTCGCTCCTATCACACGCGTCTCGTG   35022

HSV1-N1____________________consensus_HQ60 ........R.R.............W...KR..............K.............YK   34779
Human alphaherpesvirus 1 MN136523         AGCGCCCAATAAACACACCCAGGTATGCTACGCACGACCACGGTGTCGTCTGTTAAGGGG   35082

HSV1-N1____________________consensus_HQ60 ................KY.........................S................   34839
Human alphaherpesvirus 1 MN136523         GGGGGGGAAGGGGGTGTTGGCGGGAAGCGTGGGAACACGGGGGATTCTCTCACGACCGGC   35142

HSV1-N1____________________consensus_HQ60 .....YWY............................................RY......   34899
Human alphaherpesvirus 1 MN136523         ACCAGTACCACCCCCCTGTGAACACAGAAACCCCAACCCAAATCCCATAAACATACGACA   35202

HSV1-N1____________________consensus_HQ60 .....................Y..WKD..............KK...K.............   34959
Human alphaherpesvirus 1 MN136523         CACAGGCATATTTTGGAATTTCTTAGGTTTTTATTTATTTAGGTATGCTGGGGTTTTTCC   35262

HSV1-N1____________________consensus_HQ60 ........................SYSR............SYY.............KS..   35019
Human alphaherpesvirus 1 MN136523         CTGGATGCCCACCCCCACCCCCCCGTGGGTCTAGCCGGGCCTTAGGGATAGCGTATAACG   35322

HSV1-N1____________________consensus_HQ60 ..........................................MYCSC.G...........   35079
Human alphaherpesvirus 1 MN136523         GGGGCCATGTCTCCGGACCGCACAACGGCCGCGCCGTCAAAGGTGCACACCCGAACCACG   35382

HSV1-N1____________________consensus_HQ60 ....S...........W...GGG.GCC...........SR....................   35139
Human alphaherpesvirus 1 MN136523         GGAGCCAGGGCCAAGGTGTCTCCTAGTTGGCCCGCGTGGGTCAGCCAGGCGACGAGCGCC   35442

HSV1-N1____________________consensus_HQ60 ......................................S.....................   35199
Human alphaherpesvirus 1 MN136523         TCGTAGAGCGGCAGCCTTCGCTCTCCATCCTGCATCAGGGCCGGGGCTTCGGGGTGAATG   35502

HSV1-N1____________________consensus_HQ60 .......................WY..........................K........   35259
Human alphaherpesvirus 1 MN136523         AGCTGGGCGGCCTCCCGCGTGACACTCTGCATCTGCAGGAGAGCGTTCACGTACCCGTCC   35562

HSV1-N1____________________consensus_HQ60 ........Y..........................................SS.......   35319
Human alphaherpesvirus 1 MN136523         TGGGCACTTAGCGCAAAGAGCCGGGGGATTAGCGTAAGGATGATGGTGGTTCCCTCCGTG   35622

HSV1-N1____________________consensus_HQ60 .........GT....W.M.S.......................YKM.S............   35379
Human alphaherpesvirus 1 MN136523         ATCGAGTAAACCATGTTAAGGACCAGCGATCGCAGCTCGGCGTTTACGGGACCGAGTTGT   35682

HSV1-N1____________________consensus_HQ60 ..SM..................R...............................W.....   35439
Human alphaherpesvirus 1 MN136523         TGGACGTCCGCCAGCAGCGAGAGGCGACTCCCGTTGTAGTACAGCACGTTGAGGTCTGGC   35742

HSV1-N1____________________consensus_HQ60 ..........................SW.........S......................   35499
Human alphaherpesvirus 1 MN136523         AGCCCTCCGGGGTTTCTGGGGCTGGGGTTCAGGTCCCGGATGCCCCTGGCCACGAGCCGC   35802

HSV1-N1____________________consensus_HQ60 ............................................................   35559
Human alphaherpesvirus 1 MN136523         GCCACGATTTCGCGCGCCAGGGGCGATGGAAGCGGAACGGGAAACCGCAACGTGAGGTCC   35862

HSV1-N1____________________consensus_HQ60 .................................K....TCG.............A.A...   35619
Human alphaherpesvirus 1 MN136523         AGCGAATCCAGGCGCACGTCCGTCGCTTGGCCCTCGAACACGGGCGGGACGAGGCTGATG   35922

HSV1-N1____________________consensus_HQ60 S...................K..................W..KWS...............   35679
Human alphaherpesvirus 1 MN136523         GGGTCCCCGTTACAGAGATCTACGGGGGAGGTGTTGCGAAGGTTAACGGTGCCGGCGTGG   35982

HSV1-N1____________________consensus_HQ60 ............G.MW...RK................WR.......Y.............   35739
Human alphaherpesvirus 1 MN136523         GTGAGGCCCACGTCCAGGGGGCAGGCGACGATTCGCGTGGGAAGCACCCGGGTGATGACC   36042

HSV1-N1____________________consensus_HQ60 ....S............................SM.R................KMM....   35799
Human alphaherpesvirus 1 MN136523         GCGGGGAAGCGCCTTCGGTACGCCAGCAACAACCCCAACGTGTCGGGACTGACGCCTCCG   36102

HSV1-N1____________________consensus_HQ60 .........K..................................................   35859
Human alphaherpesvirus 1 MN136523         GAGACGAAGGATTCGTGCGCCACGTCGGCCAGCGTCAGTTGCCGGCGGATGGTCGGCAGG   36162

HSV1-N1____________________consensus_HQ60 ......................................................S...W.   35919
Human alphaherpesvirus 1 MN136523         AATACCACCCGCCCTTCGCAGCGCTGCAGCGCCGCCGCATCGGGGCGCGAGATGCCCGAG   36222

HSV1-N1____________________consensus_HQ60 ....................RWM..................................K..   35979
Human alphaherpesvirus 1 MN136523         GGTATCGCGATGTCAGTTTCAAAGCCGTCCGCCAGCATGGCGCCGATCCACGCGGCAGGG   36282

HSV1-N1____________________consensus_HQ60 ............S...............................................   36039
Human alphaherpesvirus 1 MN136523         AGTGCAGTGGTGGTTCGGGTGGCGGGAGGAGCGCGGTGGGGGTCAGCGGCGTAGCAGAGA   36342

HSV1-N1____________________consensus_HQ60 ...AM...Y.M.M.....--..................DS.S....S.............   36097
Human alphaherpesvirus 1 MN136523         CGGGCGACCAACCTCGCATAGGACGGGGGGTGGGTCTTAGGGGGTTGGGAGGCGACAGGG   36402

HSV1-N1____________________consensus_HQ60 ...YY........S...S..............S...........................   36157
Human alphaherpesvirus 1 MN136523         ACCCCAGAGCATGCGCGGGGAGGTCTGTCGGGCCCAGACGCACCGAGAGCGAATCCGTCC   36462

HSV1-N1____________________consensus_HQ60 ...............S...................Y.S......................   36217
Human alphaherpesvirus 1 MN136523         GCGGAGTCCCGGCTTGGGTTTTATGGGGCCCGGCCCTCGGAATCGCGGCTTGTCGGCGGG   36522

HSV1-N1____________________consensus_HQ60 ....MH....................................S..............H.R   36277
Human alphaherpesvirus 1 MN136523         GACAAAGGGGGCGGGGCTAGGGGCTTGCGGAAACAGAAGACGCGTGGGATAAAAGAATCG   36582

HSV1-N1____________________consensus_HQ60 ..M.........................................................   36337
Human alphaherpesvirus 1 MN136523         CACTACCCCAAGGAAGGGCGGGGCGGTTTATTACAGAGCCAGTCCCTTGAGCGGGGATGC   36642

HSV1-N1____________________consensus_HQ60 ..............................Y...............K.SS..........   36397
Human alphaherpesvirus 1 MN136523         GTCATAGACGAGATACTGCGCGAAGTGGGTCTCCCGCGCGTGGGCTTCCCCGTTGCGGGC   36702

HSV1-N1____________________consensus_HQ60 ...........K.....K......................WM..................   36457
Human alphaherpesvirus 1 MN136523         GCTGCGGAGGAGGGCGGGGTCGCTGGCGCAGGTGAGCGGGTAGGCCTCCTGAAACAGGCC   36762

HSV1-N1____________________consensus_HQ60 ....R.....................M.............KNR.M.K..R..........   36517
Human alphaherpesvirus 1 MN136523         ACACGGGTCCTCCACGAGTTCGCGGCACCCCGGGGGGCGCTTAAACTGTACGTCGCTGGC   36822

HSV1-N1____________________consensus_HQ60 ............................................................   36577
Human alphaherpesvirus 1 MN136523         GGCGGTGGCCGTGGACACCGCCGAACCCGTCTCCACAATCAGGCGCTCCAGGCAGCGATG   36882

HSV1-N1____________________consensus_HQ60 ....................M..YR...M.SNN...........................   36637
Human alphaherpesvirus 1 MN136523         TTTGGCGGCGATGTCGGCCGACGTAAAGAACTTAAAGCAGGGGCTGAGCACCGGCGAGGC   36942

HSV1-N1____________________consensus_HQ60 .................MS...............NN....WM..................   36697
Human alphaherpesvirus 1 MN136523         CCCGTTGAGGTGGTAGGCCCCGTTATAGAGCAGGTCCCCGTACGAAAATCGCTGCGACGC   37002

HSV1-N1____________________consensus_HQ60 .SR.................................................W...MS..   36757
Human alphaherpesvirus 1 MN136523         CCACGGGTTGGCCGTGGCCGCGAAGGCCCGGGACGGGTCGCTCTGGCCGTGGTCGTACAT   37062

HSV1-N1____________________consensus_HQ60 .................................RYRRR..................MYS.   36817
Human alphaherpesvirus 1 MN136523         GAGGGCGGTGACATCCCCCTCCTTGTCCCCCGCGTAAACGCCCCCGGCGGCGCGTCCCCG   37122

HSV1-N1____________________consensus_HQ60 ....Y..............M........M................SA...S.........   36877
Human alphaherpesvirus 1 MN136523         GGGGTTGCAGGGCCGGCGGAAGTAGTTGACGTCGGTCGACACGGGGGTGGCGATAAACTC   37182

HSV1-N1____________________consensus_HQ60 ..V......................M..................................   36937
Human alphaherpesvirus 1 MN136523         ACACACGGCGTCCTGGCCGTGGTCCATCCCTGCGAGCCGCGGCACCTGGGCGCACCCGAA   37242

HSV1-N1____________________consensus_HQ60 .W..S.....................................................KM   36997
Human alphaherpesvirus 1 MN136523         CACGGGGACGGGCTGGGCCGGCCCCAGGCGGTTTCCCGCCACGACCGCGTTCCGCAGGTA   37302

HSV1-N1____________________consensus_HQ60 ..................SMK............Y.............M.......K....   37057
Human alphaherpesvirus 1 MN136523         CACGGCTGCCGCGTTGTCCAGTAGAGGGGGAGCCCCGCGGCCCAGGTAAAAGTTTTGGGG   37362

HSV1-N1____________________consensus_HQ60 ............................................................   37117
Human alphaherpesvirus 1 MN136523         AAGGTTGCCCATGTCGGTGACGGGGTTGCGGACGGTTGCCGTGGCCACGACGGCGGTGTA   37422

HSV1-N1____________________consensus_HQ60 ................W....M...Y.............M.W..M..KY.....G...AT   37177
Human alphaherpesvirus 1 MN136523         GCCCACGCCCAGGTCCACGTTCCCGCGCGGCTGGGTGAGCGTGAAGTTTACCCCCCCGCC   37482

HSV1-N1____________________consensus_HQ60 G...........................................................   37237
Human alphaherpesvirus 1 MN136523         AGTTTCGTGCCGGGCCACCTGGAGCTGGCCCAGGAAGTACGCCTCCGACGCGCGCTCCGA   37542

HSV1-N1____________________consensus_HQ60 ...........KS...............................W...............   37297
Human alphaherpesvirus 1 MN136523         GAACAGCACGTTCTCAGTCACAAAGCGGTCCTGTCGGACGACGGTGAACCCAAACCCGGG   37602

HSV1-N1____________________consensus_HQ60 ......K..............R.........R.S...RKT.............W......   37357
Human alphaherpesvirus 1 MN136523         ATGGAGGCCCGTCTTGAGCTGATGATGCAAGGCCACGGGACTGATCTTGAAGTACCCCGC   37662

HSV1-N1____________________consensus_HQ60 ..Y.....................................W...................   37417
Human alphaherpesvirus 1 MN136523         CATGAGCGCGTAGGTCAGCGCGTTCTCCCCGGCCGCGCTCTCGCGGACGTGCTGCACGAC   37722

HSV1-N1____________________consensus_HQ60 ..................WW..Y......................S..............   37477
Human alphaherpesvirus 1 MN136523         GGGCTGTCGGATCGACGAAAAGTAGTTGGCCCCCAGAGCCGGGGGGACCAGGGGGACCTG   37782

HSV1-N1____________________consensus_HQ60 ..........................RSRMR..................K..........   37537
Human alphaherpesvirus 1 MN136523         CCGCGACAGGTCGCGCAGGGCCGGGGGGAAATTGGGCGCGTTCGCCACGTGGTCGGCCCC   37842

HSV1-N1____________________consensus_HQ60 .............YK............K...WR..R.YTT....................   37597
Human alphaherpesvirus 1 MN136523         GGCGAACAGCGCGTGGACGGGAAGGGGGTAAAAATAGTCGCCATTTTGGATGGTATGGTC   37902

HSV1-N1____________________consensus_HQ60 ......S..S..S........................M....................GC   37657
Human alphaherpesvirus 1 MN136523         CAGATGCTGGGGGGCCATCAGCAGGATTCCGGCGTGCAACGCCCCGTCGAATATGCGCAT   37962

HSV1-N1____________________consensus_HQ60 ............................................................   37717
Human alphaherpesvirus 1 MN136523         GTTGGTGGTGGACGCGGTGTTGGCGCCCGCGTCGGGCGCCGCCGAGCAGAGCAGCGCCGT   38022

HSV1-N1____________________consensus_HQ60 .................................................N.....S....   37777
Human alphaherpesvirus 1 MN136523         TGTGCGTTCGGCCATGTTGTGGGCCAGCACCTGCAGCGTGAGCATGGCG-GGCCCGTCCA   38081

HSV1-N1____________________consensus_HQ60 .....................................................K......   37837
Human alphaherpesvirus 1 MN136523         CTACCACGCGCCCGTTGTGAAACATGGCGTTGACCGTGTTGGCCACCAGATTGGCCGGGT   38141

HSV1-N1____________________consensus_HQ60 ....K..............S..............................SKTC......   37897
Human alphaherpesvirus 1 MN136523         GCAGGGGGTGCGCGGGGTCCGTCACGGGGTCGCTGGGGCACTCCTCGCCGGGGGCGATCT   38201

HSV1-N1____________________consensus_HQ60 .......Y....Y................WWK............................   37957
Human alphaherpesvirus 1 MN136523         CCGGGACCACCATGTTCTGCAGGGTGGCGTATACGCGGTCGAAGCGAACCCCCGCGGTGC   38261

HSV1-N1____________________consensus_HQ60 ........................................SK..................   38017
Human alphaherpesvirus 1 MN136523         AGCAGCGGCCCCGCGAGAAGGCGGGCACCATCACGTAGTAGTAAATCTTGTGGTGCACGG   38321

HSV1-N1____________________consensus_HQ60 ............................................................   38077
Human alphaherpesvirus 1 MN136523         TCCAGTCCGCCCCCCGGTGCGGCCGGTCATCCGCGGCGTCCGCGGCTCGGGCCTGGGTGT   38381

HSV1-N1____________________consensus_HQ60 ...............................................Y.R..........   38137
Human alphaherpesvirus 1 MN136523         TGTGCAGCAGCTGGCCGTCGTTGCGGTTGAAGTCCGCGGTCGCCACGTTACACGCCGCCG   38441

HSV1-N1____________________consensus_HQ60 ...................SN.R....YWRM......................R.S....   38197
Human alphaherpesvirus 1 MN136523         CGTACACGGGGTCGTGGCCCCCAGCGCTAACCCGGCAGTCGCGATGGCGGTCCAGGGCCG   38501

HSV1-N1____________________consensus_HQ60 ...............SR.......N.-...Y..RK....................K....   38256
Human alphaherpesvirus 1 MN136523         CGCGCCGCATCAGGGCGTCACAGTCCCACACGAGGGGTGGCAGCAGCGCCGGGTCTCGCA   38561

HSV1-N1____________________consensus_HQ60 ..C.KK.R...M................................................   38316
Human alphaherpesvirus 1 MN136523         TTAGGTGATTCAGCTCGGCTTGCGCCTGCCCGCCCAGCTCCGGGCCGGTCAGGGTAAAGT   38621

HSV1-N1____________________consensus_HQ60 .......................................................SWK..   38376
Human alphaherpesvirus 1 MN136523         CATCAACCAGCTGGGCCAGGGCCTCGACGTGCGCCACCAGGTCCCGGTACACGGCCATGC   38681

HSV1-N1____________________consensus_HQ60 ................K..G................M.......................   38436
Human alphaherpesvirus 1 MN136523         ACTCCTCGGGAAGGTCTCCCCCGAGGTAGGTCACGACGTACGAGACCAGCGAGTAGTCGT   38741

HSV1-N1____________________consensus_HQ60 .......................KY......SY............MSK............   38496
Human alphaherpesvirus 1 MN136523         TCACGAACGCCGCGCACCGCGTGTTGTTCCAGTAGCTGGTGATGCACTGGACCACGAGCC   38801

HSV1-N1____________________consensus_HQ60 .......N...........................Y..................WR.R.M   38556
Human alphaherpesvirus 1 MN136523         GGGCCAG-GGCACAGAAGACGTGCTCGCTGCCGTGTATGGCGGCCTGCAGCAGGTAAAAC   38860

HSV1-N1____________________consensus_HQ60 .Y.S.YS................................................S....   38616
Human alphaherpesvirus 1 MN136523         ACCGCCGGGTAGTTGCGGTCGTCGAACGCCCCGCGAACGGCGGCGATGGTGGCGGGGGCC   38920

HSV1-N1____________________consensus_HQ60 ...........................................SS...............   38676
Human alphaherpesvirus 1 MN136523         ATGGCGTGGCGTCCCACCCCCAGCTCCAGGCCCCGGGCGTCCCGGAACGCCGCCGGACAT   38980

HSV1-N1____________________consensus_HQ60 .S..M..RS............................W......................   38736
Human alphaherpesvirus 1 MN136523         AGCGCCAGGGGCAAGTTGCCGTTCACCACGCGCCAGGTGGCCTGGATCTCCCCCGGGCCG   39040

HSV1-N1____________________consensus_HQ60 .........RY.......S.......................M.................   38796
Human alphaherpesvirus 1 MN136523         GCCGGGGGAACGTCCCCCCCCGGCAGCTCCACGTCGGCCACCCCCACGAAGAAGTCGAAC   39100

HSV1-N1____________________consensus_HQ60 .....K....KSW...............................M............K..   38856
Human alphaherpesvirus 1 MN136523         GCGGGGTGCAGCTCAAGAGCCAGGTTGGCGTTGTCGGGCTGCATAAACTGCTCCGGGGTC   39160

HSV1-N1____________________consensus_HQ60 .......................K.S.......................SNNN.R.....   38916
Human alphaherpesvirus 1 MN136523         ATCTGGCCTTCCGCGACCCATCGGACCCGCCCGTGGGCCAGGCGCTGCCCCCAGGCGTTC   39220

HSV1-N1____________________consensus_HQ60 ...........................................S...RYM....G.....   38976
Human alphaherpesvirus 1 MN136523         AAAAACAGCTGCTGCATGTCTGCGGCGGGGCCGGCCGGGGCCGCCACGTACGCCCCGTAC   39280

HSV1-N1____________________consensus_HQ60 ..................................M................M........   39036
Human alphaherpesvirus 1 MN136523         GGATTGGCGGCTTCGACGGGGTCGCGGTTAAGGCCCCCGACCGCCGCGTCAACGTTCATC   39340

HSV1-N1____________________consensus_HQ60 ............................................................   39096
Human alphaherpesvirus 1 MN136523         AGCGAAGGGTGGCACACGGTCCCGATCGCGTGTTCCAGAGACAGGCGCAGCACCTGGCGG   39400

HSV1-N1____________________consensus_HQ60 ............................................................   39156
Human alphaherpesvirus 1 MN136523         TCCTTCCCCCAAAAAAACAGCTGGCGGGGCGGGAAGGCGCGGGGATCCGGGTGGCCGGGG   39460

HSV1-N1____________________consensus_HQ60 ......WS..R...S................W.M..........................   39216
Human alphaherpesvirus 1 MN136523         GCGGGGACTAGGTCCCCGGCGTGCGCGGCAAACCGTTCCATGACCGGATTGAACAGGCCC   39520

HSV1-N1____________________consensus_HQ60 ........................................R.KW...RM...........   39276
Human alphaherpesvirus 1 MN136523         AGGGGCAGGACGAACGTCAGGTCCATGGCGCCCACCAGGGGGTAGGGAACGTTGGTGGCG   39580

HSV1-N1____________________consensus_HQ60 .........S.........S..TM....................................   39336
Human alphaherpesvirus 1 MN136523         GCGTAGATGCGCTTCTCCAGGGCCTCCAGAAAGATCAGCTTCTCGCCGATGGACACCAGA   39640

HSV1-N1____________________consensus_HQ60 ...........................K..MW.........................W..   39396
Human alphaherpesvirus 1 MN136523         TCCGCGCGCACGCGCGTCGTCTGGGGGGCGCTCTCGAGCTCGTCCAGCGTCTGCCGGTTC   39700

HSV1-N1____________________consensus_HQ60 ........................................GG........S.........   39456
Human alphaherpesvirus 1 MN136523         AGGTCGAGCTGCTCCTCCTGCATCTCCAGCAGGTGGCGGCCCACGTCGTCCAGACTTCGC   39760

HSV1-N1____________________consensus_HQ60 ..................................Y...........K.W...........   39516
Human alphaherpesvirus 1 MN136523         ACGGCCTTGCCCATCACGAGCGCCGTGACCAGGTTGGCCCCGTTCAGGACCATCTCGCCG   39820

HSV1-N1____________________consensus_HQ60 ...........................................W................   39576
Human alphaherpesvirus 1 MN136523         TACGTCACCGGCACGTCGGCTTCGGTGTCCTCCACTTTCAGGAAGGACTGCAGGAGGCGC   39880

HSV1-N1____________________consensus_HQ60 ...........KK...............................................   39636
Human alphaherpesvirus 1 MN136523         TGTTTGATCGGGGCGGTGGTGACGAGCACCCCGTCGACCGGCCGCCCGCGCGTGTCGGCA   39940

HSV1-N1____________________consensus_HQ60 ..............................................K.YS.W........   39696
Human alphaherpesvirus 1 MN136523         TGCGTCAGACGGGGCACGGCCACGGAGGGCTGCGTGGCCGTGGTGAGGTCCACGAGCCAG   40000

HSV1-N1____________________consensus_HQ60 ............................................R.............W.   39756
Human alphaherpesvirus 1 MN136523         GCCTCGACGGCCTCCCGGCGGTGGCCCGCCTTGCCCAGGAAAAAGCTCGTCTCGCAGAAG   40060

HSV1-N1____________________consensus_HQ60 ........YW.................................................K   39816
Human alphaherpesvirus 1 MN136523         CTTCGCTTTAGCTCGGCGACCAGGGTCGCCCGGGCCACCCTGGTGGCCAGGCGGCCGTTG   40120

HSV1-N1____________________consensus_HQ60 .....AA................YRM...M....SKKK...................W..   39876
Human alphaherpesvirus 1 MN136523         TCCAGGTATCGTTGCATCGGCAACAACAAAGCCAGGGGCGGCGCCTTTTCCAGCAGCACG   40180

HSV1-N1____________________consensus_HQ60 .............................R......................S.......   39936
Human alphaherpesvirus 1 MN136523         TGCAGCATCTGGTCGGCCGTGCCGCGCTCAAACGCCCCGAGGACGGCCTGGACGTTGCGA   40240

HSV1-N1____________________consensus_HQ60 ........Y...............................W.............M.....   39996
Human alphaherpesvirus 1 MN136523         GCGAGCTGTTGGATGGCGCGCAACTGGCGATGCGCGCCGATACCCGTCCCGTCCAGGGCC   40300

HSV1-N1____________________consensus_HQ60 ..M...K.....................................................   40056
Human alphaherpesvirus 1 MN136523         TCCCCCGTGAGCAGGGCGATGGCCTCGGTGGCCAGGCTGAAGGCGGCGTTCAGGGCCCGG   40360

HSV1-N1____________________consensus_HQ60 .......YR.......K.....M.....................................   40116
Human alphaherpesvirus 1 MN136523         CGGTCGATAATCTTGGTCATGTAATTGTGTGTGGGTTGCTCGATGGGGTGCGGGCCGTCG   40420

HSV1-N1____________________consensus_HQ60 .S.....................................G....................   40176
Human alphaherpesvirus 1 MN136523         CGGGCAATCAGCGGCTGGTGGACCTCGAACTGTACGCGCCCCTCGTTCATGTAGGCCAGC   40480

HSV1-N1____________________consensus_HQ60 ..........G.S...WYR.........................................   40236
Human alphaherpesvirus 1 MN136523         TCCGGAAACTTGGTACACACGCACGCCACCGACAACCCGAGCTCCAGAAAGCGCACGAGC   40540

HSV1-N1____________________consensus_HQ60 .....................M......................................   40296
Human alphaherpesvirus 1 MN136523         GACAGGGTGTTGCAATACGACCCCAGCAGGGCGTCGAACTCGACGTCGTACAGGCTGTTT   40600

HSV1-N1____________________consensus_HQ60 ....................M.NNN.WK................................   40356
Human alphaherpesvirus 1 MN136523         GCATCGGAGCGCACGCGGGAAAAAAAATCGAACAGGCGTCGATGCGACGCCACCTCGATC   40660

HSV1-N1____________________consensus_HQ60 ......SK................................M...........R.......   40416
Human alphaherpesvirus 1 MN136523         GTGCTAAGGAGGGACCCGGTCGGCACCATGGCCGCGGCATACCGGTATCCCGGAGGGTCG   40720

HSV1-N1____________________consensus_HQ60 ...........S.........WS.............AA....Y......K..........   40476
Human alphaherpesvirus 1 MN136523         CGGTTGGGAGCGGCCATGGGGTCGCGTGGAGATCGGCTGTCTCTAGCGATATTGGCCCGG   40780

HSV1-N1____________________consensus_HQ60 .............GRM...................K.K...................SYM   40536
Human alphaherpesvirus 1 MN136523         GGAGGCTAAGATCCACCCCAACGCCCGGCCACCCGTGTACGTGCCCGACGGCCCAAGGTC   40840

HSV1-N1____________________consensus_HQ60 ............................................................   40596
Human alphaherpesvirus 1 MN136523         CACCGAAAGACACGACGGACCCGGACCCAAAAAGGCGGGGGATGCTGTGTGAGAGGCCGG   40900

HSV1-N1____________________consensus_HQ60 .................M.A...............K...............KW.WMS...   40656
Human alphaherpesvirus 1 MN136523         GTGTCGGTCGGGGGGGAAAGGCACCGGGAGAAGGCTGCGGCCTCGTTCCAGGAGAACCCA   40960

HSV1-N1____________________consensus_HQ60 .....S...W...GG..............CS............YM...............   40716
Human alphaherpesvirus 1 MN136523         GTGTCCCCAACAGACCCGGGGACGTGGGATCCCCGGCTTTATATACCCCCCGCCCCACCC   41020

HSV1-N1____________________consensus_HQ60 .S..KSKRM.......................AMS......MMR................   40776
Human alphaherpesvirus 1 MN136523         CCGTTAGAACGCGACGGGTGCATTCAAGATGGCCCTGGTCCAAAAGCGTGCCAGGAAGAA   41080

HSV1-N1____________________consensus_HQ60 ................MW...................M.....................M   40836
Human alphaherpesvirus 1 MN136523         ATTGGCAGAGGCGGCAAAGCTGTCCGCCGCCGCCACCCACATCGAGGCCCCGGCCACACA   41140

HSV1-N1____________________consensus_HQ60 S.S.WNN...........KM.............................YS......RS.   40896
Human alphaherpesvirus 1 MN136523         GGCTATCCCCAGGGCCCGTATGCGCAGGGGATCGGTGGGCGGCAGCATTTGGTTGGTGGC   41200

HSV1-N1____________________consensus_HQ60 ......................R....SWCRK..W..................M...RS.   40956
Human alphaherpesvirus 1 MN136523         GATAAAGTGGAAAAGCCCGTCCGGACTGAAGGTCTCGTGGGCGGCGGCGAACAAGGCACA   41260

HSV1-N1____________________consensus_HQ60 ........S.S.....................AM..R.......................   41016
Human alphaherpesvirus 1 MN136523         CAGGGCCGTGCCTCCCAAAAACACGGACATCCCCCAAAACACGGGCGCCGACAACGGCAG   41320

HSV1-N1____________________consensus_HQ60 ................................S..............RSSNVR..K..K.   41076
Human alphaherpesvirus 1 MN136523         ACGATCCCTCTTGATGTTAACGTACAGGAGGAGCGCCCGCACCGCCCACGTAACGTAGTA   41380

HSV1-N1____________________consensus_HQ60 .Y.................M..................M.SWY...............BV   41136
Human alphaherpesvirus 1 MN136523         GCCGACGATGGCGGCCAGGATACAGGCCGGCGCCACCACCCTTCCGGTCAGCCCGTAATA   41440

HSV1-N1____________________consensus_HQ60 YRC..........W.............M................................   41196
Human alphaherpesvirus 1 MN136523         CATGCCCGCTGCCACCATCTCCAACGGCTTCAGGACCAAAAACGACCAAAGGAACAGAAT   41500

HSV1-N1____________________consensus_HQ60 .............M..............................R..........Y.R..   41256
Human alphaherpesvirus 1 MN136523         CACGCGCTTTGAAAAGACCGGCTGGGTATGGGGCGGAAGACGCGAGTATGCCGAACTGAC   41560

HSV1-N1____________________consensus_HQ60 .............S..............................................   41316
Human alphaherpesvirus 1 MN136523         AAAAAAATCAGAGGTGCCGTACGAGGACAATGAAAACTGTTCCTCCAGCGGCAGTTCTCC   41620

HSV1-N1____________________consensus_HQ60 .......................................M..............K.....   41376
Human alphaherpesvirus 1 MN136523         CTCCTCCCCCCCGAAGGCGGCCTCGTCGACCAGATCTCGATCCACCAGAGGAAGGTCATC   41680

HSV1-N1____________________consensus_HQ60 ............................................................   41436
Human alphaherpesvirus 1 MN136523         CCGCATGGTCATGGGGTGTGCGGTGGAGGTGGGGAGACCGAAACCGCAAAGGGTCGCTTA   41740

HSV1-N1____________________consensus_HQ60 .......................R..........W..Y..............Y.......   41496
Human alphaherpesvirus 1 MN136523         CGTCAGCAGGATCCCGAGATCAAAGACACCCGGGTTCTTGCACAAACACCACCCGGGTTG   41800

HSV1-N1____________________consensus_HQ60 ..KM...............K.............................CKM...S....   41556
Human alphaherpesvirus 1 MN136523         CATCCGCGGAGGCGAGTGTTTTGATAAGGCCGTTCCGCGCCTTGATATAACCTTTGATGT   41860

HSV1-N1____________________consensus_HQ60 ....................K.MRS.............MY....................   41616
Human alphaherpesvirus 1 MN136523         TGACCACAAAACCCGGAATTTACGCCTACGCCCCAATGCCCACGCAAGATGAGGTAGGTA   41920

HSV1-N1____________________consensus_HQ60 ..SMY......................KW...YM......K..C................   41676
Human alphaherpesvirus 1 MN136523         ACCCCCCCGTGGGTGTGACGTTGCGTTTAGTTCATTGGAGGCCAAGGGGAAAAATGGGGT   41980

HSV1-N1____________________consensus_HQ60 S............................YK....................R........   41736
Human alphaherpesvirus 1 MN136523         GGGGAGGAAACGGAAAACCCAGTAGGCCGTGTCGGGAACACGCCCGGGGTTGTCCTCAAA   42040

HSV1-N1____________________consensus_HQ60 .........S...........................S....M..............R..   41796
Human alphaherpesvirus 1 MN136523         AGGCAGGGTCCATACTACGGAAGCCGTCGTTGTATTCGAGACCTGCCTGTGCGACGCACG   42100

HSV1-N1____________________consensus_HQ60 ......................................................RM....   41856
Human alphaherpesvirus 1 MN136523         TCGGGGTTGCCTGTGTCCGGTTCGGCCCCCACCGCGTGCGGCACGCACGAGGACGAGTCC   42160

HSV1-N1____________________consensus_HQ60 ......K........S......R......YM.............................   41916
Human alphaherpesvirus 1 MN136523         GCGTGCTTTATTGGCGTTCCAAGCGGTGCCCTCCAGTTTCTGTTGTCGGTGTTCCCCCAT   42220

HSV1-N1____________________consensus_HQ60 ....................YMD.S.............WSY.M.................   41976
Human alphaherpesvirus 1 MN136523         ACCCACGCCCACATCCACCGTAGGGGGCCTCTGGGCCGTGTTACGTCGCCACCCGCGATG   42280

HSV1-N1____________________consensus_HQ60 ....KKR.............................K.............Y.........   42036
Human alphaherpesvirus 1 MN136523         GAGCTTAGCTACGCCACCACCATGCACTACCGGGACGTTGTGTTTTACGTCACAACGGAC   42340

HSV1-N1____________________consensus_HQ60 ........KK.............Y...WAT...CK.........................   42096
Human alphaherpesvirus 1 MN136523         CGAAACCGGGCCTACTTTGTGTGCGGGGGGTGTGTTTATTCCGTGGGGCGGCCGTGTGCC   42400

HSV1-N1____________________consensus_HQ60 ...........................S...........Y.M.C................   42156
Human alphaherpesvirus 1 MN136523         TCGCAGCCCGGGGAGATTGCCAAGTTTGGTCTGGTCGTTCGAGGGACAGGCCCAGACGAC   42460

HSV1-N1____________________consensus_HQ60 ............D..K...............K............................   42216
Human alphaherpesvirus 1 MN136523         CGCGTGGTCGCCAACTATGTACGAAGCGAGCTCCGACAACGCGGCCTGCAGGACGTGCGT   42520

HSV1-N1____________________consensus_HQ60 ......S.....................................................   42276
Human alphaherpesvirus 1 MN136523         CCCATTGGGGAGGACGAGGTGTTTCTGGACAGCGTGTGTCTTCTAAACCCGAACGTGAGC   42580

HSV1-N1____________________consensus_HQ60 K..............R.Y...W..RR...M..............S.MRK...........   42336
Human alphaherpesvirus 1 MN136523         TCCGAGCTGGATGTGATTAACACGAACGACGTGGAAGTGCTGGACGAATGTCTGGCCGAG   42640

HSV1-N1____________________consensus_HQ60 ................SMRS....Y...SK....WRR.WK....................   42396
Human alphaherpesvirus 1 MN136523         TACTGCACCTCGCTGCGAACCAGCCCGGGTGTGCTAATATCCGGGCTGCGCGTGCGGGCG   42700

HSV1-N1____________________consensus_HQ60 ..R..................W.Y..............M..............CAT....   42456
Human alphaherpesvirus 1 MN136523         CAAGACAGAATCATCGAGTTGTTTGAACACCCAACGATAGTCAACGTTTCCTCGCACTTT   42760

HSV1-N1____________________consensus_HQ60 ....YGR..........MKWYS.......................S..............   42516
Human alphaherpesvirus 1 MN136523         GTGTATACCCCGTCCCCATACGTGTTCGCCCTGGCCCAGGCGCACCTCCCCCGGCTCCCG   42820

HSV1-N1____________________consensus_HQ60 ..YY.......................M...............M.R..............   42576
Human alphaherpesvirus 1 MN136523         AGCTCGCTGGAGGCCCTGGTGAGCGGCCTGTTTGACGGCATCCCCGCCCCACGCCAGCCA   42880

HSV1-N1____________________consensus_HQ60 ............................KS....YMR.......................   42636
Human alphaherpesvirus 1 MN136523         CTTGACGCCCACAACCCGCGCACGGATGTGGTTATCACGGGCCGCCGCGCCCCACGACCC   42940

HSV1-N1____________________consensus_HQ60 ............................................................   42696
Human alphaherpesvirus 1 MN136523         ATCGCCGGGTCGGGGGCGGGGTCGGGGGGCGCGGGCGCCAAGCGGGCCACCGTCAGCGAG   43000

HSV1-N1____________________consensus_HQ60 .......R......M..........................MR.................   42756
Human alphaherpesvirus 1 MN136523         TTCGTGCAAGTCAAACACATTGACCGCGTGGGCCCCGCTGGCGTTTCGCCGGCGCCTCCG   43060

HSV1-N1____________________consensus_HQ60 .......................M..................RWN...............   42816
Human alphaherpesvirus 1 MN136523         CCAAACAACACCGACTCGAGTTCCCTGGTGCCCGGGGCCCAGGA-TTCCGCCCCGCCCGG   43119

HSV1-N1____________________consensus_HQ60 .S......K.....T.............AC.HR...........................   42876
Human alphaherpesvirus 1 MN136523         CCCCACGCTAAGGGAGCTGTGGTGGGTGTTTTATGCCGCAGACCGGGCGCTGGAGGAGCC   43179

HSV1-N1____________________consensus_HQ60 ..........YM................S............KW..YKR............   42936
Human alphaherpesvirus 1 MN136523         CCGCGCCGACTCTGGCCTCACCCGCGAGGAGGTACGTGCCGTACGTGGGTTCCGGGAGCA   43239

HSV1-N1____________________consensus_HQ60 ...................YSS...T......................S...........   42996
Human alphaherpesvirus 1 MN136523         GGCGTGGAAACTGTTTGGCTCCGCGGGGGCCCCGCGGGCGTTTATCGGGGCCGCGTTGGG   43299

HSV1-N1____________________consensus_HQ60 ...............................K..........................M.   43056
Human alphaherpesvirus 1 MN136523         CCTGAGCCCCCTCCAAAAGCTGGCCGTTTACTACTATATCATCCACCGAGAGAGGCGCCT   43359

HSV1-N1____________________consensus_HQ60 ..................RSY...............RS....................HC   43116
Human alphaherpesvirus 1 MN136523         GTCCCCCTTCCCCGCGCTAGTCCGGCTCGTAGGCCGGTACACACAGCGCCACGGCCTGTA   43419

HSV1-N1____________________consensus_HQ60 ............................................................   43176
Human alphaherpesvirus 1 MN136523         CGTCCCTCGGCCCGACGACCCAGTCTTGGCCGATGCCATCAACGGGCTGGTTCGCGACGC   43479

HSV1-N1____________________consensus_HQ60 .................SW......................................R..   43236
Human alphaherpesvirus 1 MN136523         GCTGGCGGCCGGAACCACAGCCGAGCAGCTCCTCATGTTCGACCTTCTCCCCCCAAAGGA   43539

HSV1-N1____________________consensus_HQ60 .............R...G..A.................Y.............RN...M.Y   43296
Human alphaherpesvirus 1 MN136523         CGTGCCGGTGGGAAGCGACGTGCAGGCCGACAGCACCGCTCTGCTGCGCTTTATAGAATC   43599

HSV1-N1____________________consensus_HQ60 K........................K.......................KM.........   43356
Human alphaherpesvirus 1 MN136523         GCAACGTCTCGCCGTCCCCGGGGGGGTGATCTCCCCCGAGCACGTCGCGTACCTTGGTGC   43659

HSV1-N1____________________consensus_HQ60 .................................S..........................   43416
Human alphaherpesvirus 1 MN136523         GTTCCTGAGCGTGCTGTACGCTGGCCGCGGGCGCATGTCCGCAGCCACGCACACCGCGCG   43719

HSV1-N1____________________consensus_HQ60 ............TTG.KS........................SKT...............   43476
Human alphaherpesvirus 1 MN136523         GCTGACAGGGGTGACCTCCCTGGTGCTAGCGGTGGGTGACGTGGACCGTCTTTCCGCGTT   43779

HSV1-N1____________________consensus_HQ60 ...YY..R......................................YM............   43536
Human alphaherpesvirus 1 MN136523         TGACCGCGGAGCGGCGGGCGCGGCCAGCCGCACGCGGGCCGCCGGGTACCTGGATGTGCT   43839

HSV1-N1____________________consensus_HQ60 .......S.................R..................................   43596
Human alphaherpesvirus 1 MN136523         TCTTACCGTTCGTCTCGCTCGCTCCAAACACGGACAGTCTGTGTAACAGACCCCAATAAA   43899

HSV1-N1____________________consensus_HQ60 ..Y.................................S.......................   43656
Human alphaherpesvirus 1 MN136523         CGTATGTCGCTACCACACCCTTGTGTGTCAATGGACGCCTCTCCGGGGGGGAAGGGAAAA   43959

HSV1-N1____________________consensus_HQ60 ....S...........................S...................R.Y.....   43716
Human alphaherpesvirus 1 MN136523         CAAAGAGGGGCTGGGGGAGCGGCACCACCGGGGCCTGAACAAACAAACCACAGACACGGT   44019

HSV1-N1____________________consensus_HQ60 .CBVDGA..............ACG.....................MKWY...........   43776
Human alphaherpesvirus 1 MN136523         TACAGTTTATTCGGTCGGGCGTATAAACGGCCGAAGCCACGCCCCCTTTATTCGCGTCTC   44079

HSV1-N1____________________consensus_HQ60 ..W.....W.......................W.S.T.C................YR..Y   43836
Human alphaherpesvirus 1 MN136523         CAAAAAAACGGGACACTTGTCCGGAGAACCTTTAGGATGCCAGCCAGGGCGGCGGTAATC   44139

HSV1-N1____________________consensus_HQ60 .BM.................................................SSS.....   43896
Human alphaherpesvirus 1 MN136523         ATAACCACGCCCAGCGCAGAGGCGGCCAGAAACCCGGGCGCAATTGCGGCCACGGGCTGC   44199

HSV1-N1____________________consensus_HQ60 ........R................................W...M....S.........   43956
Human alphaherpesvirus 1 MN136523         GTGTCAAAGGCTAGCAAATGAATGACGGTTCCGTTTGGAAATAGCAACAAGGCCGTGGAC   44259

HSV1-N1____________________consensus_HQ60 .......................K............SY...................Y..   44016
Human alphaherpesvirus 1 MN136523         GGCACGTCGCTCGAAAACACGCTTGGGGCGCCCTCCGTCGGCCCGGCGGCGATTTGCTGC   44319

HSV1-N1____________________consensus_HQ60 .SB...K......YM...............RM...........................S   44076
Human alphaherpesvirus 1 MN136523         TGTGTGTTGTCCGTATCCACCAGCAACACAGACATGACCTCCCCGGCTGGGGTGTAGCGC   44379

HSV1-N1____________________consensus_HQ60 .CRW..................................W.S.................Y.   44136
Human alphaherpesvirus 1 MN136523         ATAAACACGGCCCCCACGAGCCCCAGGTCGCGCTGGTTTTGGGTGCGCACCAGCCGCTTG   44439

HSV1-N1____________________consensus_HQ60 RY........................S....................K.K..........   44196
Human alphaherpesvirus 1 MN136523         GACTCGATATCCCGGGTGGAGCCTTCGCATGTCGCGGTGAGGTAGGTTAGGAACAGTGGG   44499

HSV1-N1____________________consensus_HQ60 .SY................................................SW.......   44256
Human alphaherpesvirus 1 MN136523         CGTCGGACGTCGACGCCGGTGAGCTTGTAGCCGATCCCCCGGGGCAGAGGGGAGTGGGTG   44559

HSV1-N1____________________consensus_HQ60 .........................K......YR.T....................M.W.   44316
Human alphaherpesvirus 1 MN136523         ACGACGTAGCTGGCGTTGTGGGTGATGGGTACCAGGATCCGTGGCTCGACGTTGGCAGAC   44619

HSV1-N1____________________consensus_HQ60 .................WKRS...............................K....YSY   44376
Human alphaherpesvirus 1 MN136523         TGCCCCCCGCACCGATGTGAGGCCTCAGGGACGAAGGCGCGGATCAGGGCGTTGTAGTGT   44679

HSV1-N1____________________consensus_HQ60 ................................................W...........   44436
Human alphaherpesvirus 1 MN136523         GCCCAGCGCGTCAGGGTCGAGGCGAGGCCGTGGGTCTGCTGGGCCAGGACTTCGACCGGG   44739

HSV1-N1____________________consensus_HQ60 .KM..............GG..................YR....................G   44496
Human alphaherpesvirus 1 MN136523         GTCTCGGATCGGGTGGCTTGAGCCAGCGCGTCCAGGATAAACACGCTCTCGTCTAGATCA   44799

HSV1-N1____________________consensus_HQ60 R.........M.................K.Y.................W...........   44556
Human alphaherpesvirus 1 MN136523         AAGCGCAGGGAGGCCGCGCATGGCGAAAAGTGGTCCGGAAGCCAAAAGAGGGTTTTCTGG   44859

HSV1-N1____________________consensus_HQ60 ............................................................   44616
Human alphaherpesvirus 1 MN136523         TGGTCGGCCCGGGCCAGCGCGGTCCGGAGGTCGGCGTTGGTCGCTGCGGCGACGTCGGAC   44919

HSV1-N1____________________consensus_HQ60 .WR.M.............CA....WK..................................   44676
Human alphaherpesvirus 1 MN136523         GTACACAGGGCCGATGCTATCAGAAGGCTCCGGCGGGCGCGTTCCCGCTGCACCGCCGAG   44979

HSV1-N1____________________consensus_HQ60 .....................W...........R...R......................   44736
Human alphaherpesvirus 1 MN136523         GGGACGCCCGCCAAGAACGGCTGCCGGAGGACAGCCGAGGCGTAAAATAGCGCCCGGTGG   45039

HSV1-N1____________________consensus_HQ60 .......K.....................KRS.........RY.................   44796
Human alphaherpesvirus 1 MN136523         ACGACCGGGGTGGTCAGCACGCGGCCCCCTAGAAACTCGGCATACAGGGCGTCGATGAGA   45099

HSV1-N1____________________consensus_HQ60 ....................W................K.SKMW.................   44856
Human alphaherpesvirus 1 MN136523         TGGGCTGCGCTGGGCGCCACTGCGTCGTACGCCGAGGGGCTATCCAGCACGAAGGCCAGC   45159

HSV1-N1____________________consensus_HQ60 ...........................A.G..............M...............   44916
Human alphaherpesvirus 1 MN136523         TGATAGCCCAGCGCGTGTAATGCCAAGCTCTGTTCGCGCTCCAGAATCTCGGCCACCAGG   45219

HSV1-N1____________________consensus_HQ60 .............SAY.KV.................S.........S.............   44976
Human alphaherpesvirus 1 MN136523         TGCTGGAGCCGAGCCTCTAGCTGCAGGCGGGCCGTGGGATCCAAGACTGACACATTAAAA   45279

HSV1-N1____________________consensus_HQ60 ............................................................   45036
Human alphaherpesvirus 1 MN136523         AACACAGAATCCGCGGCACAGCCCGCGGCCCCGCGGGCGGCCAACCCGGCAAGCGCGCGC   45339

HSV1-N1____________________consensus_HQ60 ...........M..SY.............R..............................   45096
Human alphaherpesvirus 1 MN136523         GAGTGGGCCAAAAAGCCTAGCAGGTCGGAGAGGCAGACCGCGCCGTTTGCGTGGGCGGCG   45399

HSV1-N1____________________consensus_HQ60 .......WR...M......R..............MSS.S..................R..   45156
Human alphaherpesvirus 1 MN136523         TTCACGAAAGCAAAACCCGACGTCGCGAGCAGCCCCGTTAGGCGCCAGAAGAAAGGGGGG   45459

HSV1-N1____________________consensus_HQ60 ...KK.....................SS...M.............KR.............   45216
Human alphaherpesvirus 1 MN136523         CGCGGGCCCTGCTCGGCGCCCGCGCCCCCCGAGAAAAACTCCGCGTATGCCCGCGACAGG   45519

HSV1-N1____________________consensus_HQ60 ............W...............................................   45276
Human alphaherpesvirus 1 MN136523         AACTGGGCGTAGTTCGTGCCCTCCTCCGGGTAGCCGCCCACGCGGCGGAGGGCGTCCAGC   45579

HSV1-N1____________________consensus_HQ60 ....................S......TSYS......NSM....................   45336
Human alphaherpesvirus 1 MN136523         GCGGAGCCGTTGTCGGCCCGCGTCAGGGACCCTAGGA-CAAAGACCCGATACCGGGGGCC   45638

HSV1-N1____________________consensus_HQ60 ....................Y....R..RS.............S.......CTT......   45396
Human alphaherpesvirus 1 MN136523         GCCCGGGGGCCCGGGAAGAGCCCCCGGGGGGTTTTCGTCCGCGGGGTCCCCGACCCGATC   45698

HSV1-N1____________________consensus_HQ60 .......K................................SS..................   45456
Human alphaherpesvirus 1 MN136523         TAGCGTCTGGCCCGCGGGGACCACCATCACTTCCACCGGAGGGCTGTCGTGCATGGATAT   45758

HSV1-N1____________________consensus_HQ60 ....................KS...YMS................................   45516
Human alphaherpesvirus 1 MN136523         CACGAGCCCCATGAATTCCCGCCCGTAGCGCGCGCGCACCAGCGCGGCATCGCACCCGAG   45818

HSV1-N1____________________consensus_HQ60 .........YY.................R........................M......   45576
Human alphaherpesvirus 1 MN136523         CACCAGCTCCCCCGTCGTCCAGATGCCCACGGGCCACGTCGAGGCCGACGGGGAGAAATA   45878

HSV1-N1____________________consensus_HQ60 .............KYC..........................................K.   45636
Human alphaherpesvirus 1 MN136523         CACGTACCTACCTGGGGATCTCAACAGGCCCCGGGTGGCCAACCAGGTCGTGGACGCGTT   45938

HSV1-N1____________________consensus_HQ60 .................................................M..........   45696
Human alphaherpesvirus 1 MN136523         GTGCAGGTGCGTGATGTCCAGCTCCGTCGTCGGGTGCCGCCGGGCCCCAACCGGCGGTCG   45998

HSV1-N1____________________consensus_HQ60 ...SK......K.....................................K..........   45756
Human alphaherpesvirus 1 MN136523         GGGGGGCGGTGTATCACGCGGCCCGCTCGGGTGGCTCGCCGTCGCCACGTTGTCTCCCCG   46058

HSV1-N1____________________consensus_HQ60 ..............................S............R................   45816
Human alphaherpesvirus 1 MN136523         CGGGAACGTCAGGGCCTCGGGGTCAGGGACGGCCGAAAACGTTACCCAGGCCCGGGAACG   46118

HSV1-N1____________________consensus_HQ60 ..................................RGSRGGM.Y.............S...   45876
Human alphaherpesvirus 1 MN136523         CAGCAACACGGAGGCGGCTGGATTGTGCAAGAGACCCTTAAGGGGGGCGACCGAGGGGGG   46178

HSV1-N1____________________consensus_HQ60 M..................................................SK.......   45936
Human alphaherpesvirus 1 MN136523         AGGCTGGGCGGTCGGCTCGACCGTGGTGGGGGCGGGCAGGCTCGCGTTCGGGGGCCGGCC   46238

HSV1-N1____________________consensus_HQ60 ........M..Y...........MR......................S............   45996
Human alphaherpesvirus 1 MN136523         GAGCAGGTAGGTCTTCGGGATGTAAAGCAGCTGGCCGGGGTCCCGCGGAAACTCGGCCGT   46298

HSV1-N1____________________consensus_HQ60 ...R....................M...............................MM..   46056
Human alphaherpesvirus 1 MN136523         GGTGACCAATACAAAACAAAAGCGCTCCTCGTACCAGCGAAGAAGGGGCAGAGATGCCGT   46358

HSV1-N1____________________consensus_HQ60 ......NNKY..YY.............................A.Y.K.Y..........   46116
Human alphaherpesvirus 1 MN136523         AGTCAGGTTTAGTTCGTCCGGCGGCGCCAGAAATCCGCGCGGTGGTTTTTGGGGGTCGGG   46418

HSV1-N1____________________consensus_HQ60 .....GG...........C....................S...K................   46176
Human alphaherpesvirus 1 MN136523         GGTGTTTGGCAGCCACAGACGCCCGGTGTTCGTGTCGCGCCAGTACATGCGGTCCATGCC   46478

HSV1-N1____________________consensus_HQ60 ...................K........................................   46236
Human alphaherpesvirus 1 MN136523         CAGGCCATCCAAAAACCATGGGTCTGTCTGCTCAGTCCAGTCGTGGACCTGACCCCACGC   46538

HSV1-N1____________________consensus_HQ60 ....S..........................MWT..............R..........A   46296
Human alphaherpesvirus 1 MN136523         AACGCCCAAAATAATAACCCCCACGAACCATAAACCATTCCCCATGGGGGACCCCGTCCC   46598

HSV1-N1____________________consensus_HQ60 ..............GRK.S............................S............   46356
Human alphaherpesvirus 1 MN136523         TAACCCACGGGGCCCGTGGCTATGGCAGGGCCTGCCGCCCCGACGTTGGCTGCGAGCCCT   46658

HSV1-N1____________________consensus_HQ60 ...........A.....W..S...............G.AA....................   46416
Human alphaherpesvirus 1 MN136523         GGGCCTTCACCCGAACTTGGGGGGTGGGGTGGGGAAAAGGAAGAAACGCGGGCGTATTGG   46718

HSV1-N1____________________consensus_HQ60 M.......................................M...................   46476
Human alphaherpesvirus 1 MN136523         CCCCAATGGGGTCTCGGTGGGGTATCGACAGAGTGCCAGCCCTGGGACCGAACCCCGCGT   46778

HSV1-N1____________________consensus_HQ60 KK.....MMM.....YGGT...............K.......K.................   46536
Human alphaherpesvirus 1 MN136523         TTATGAACAAACGACCCAACACCCGTGCGTTTTATTCTGTCTTTTTATTGCCGTCATAGC   46838

HSV1-N1____________________consensus_HQ60 ..................K.........................K.TT............   46596
Human alphaherpesvirus 1 MN136523         GCGGGTTCCTTCCGGTATTGTCTCCTTCCGTGTTTCAGTGAGCCTCCCCCATCTCCCGGG   46898

HSV1-N1____________________consensus_HQ60 ...........................K....RWS.W...............MW......   46656
Human alphaherpesvirus 1 MN136523         CAAACGTGCGCGCCAGGTCGCAGATCGTCGGTATGGAGCCTGGGGTGGTGACATGGGTCT   46958

HSV1-N1____________________consensus_HQ60 ..............RY...............K.....................Y.RYM..   46716
Human alphaherpesvirus 1 MN136523         GGACCATCCCGGAGGTAAGTTGCAGCAGGGCGTCCCGGCAGCCGGCGGGCGATTGGTCGT   47018

HSV1-N1____________________consensus_HQ60 .................K..............................SSM.........   46776
Human alphaherpesvirus 1 MN136523         AATCCAGGATAAAGACGTGCATGGGACGGAGGCGTTTGGCCAAGACGTCCAAGGCCCAGG   47078

HSV1-N1____________________consensus_HQ60 ...........................................K.S.........S..WM   46836
Human alphaherpesvirus 1 MN136523         CAAACACGTTGTACAGGTCGCCGTTGGGGGCCAGCAACTCGGGGGCCCGAAACAGGGTAA   47138

HSV1-N1____________________consensus_HQ60 R........................Y..................................   46896
Human alphaherpesvirus 1 MN136523         ATAACGTTTCCCCGATATGGGGTCGTGGGCCCGCGTTGCTCTGGGGCTCGGCACCCTGGG   47198

HSV1-N1____________________consensus_HQ60 ..........................YY................................   46956
Human alphaherpesvirus 1 MN136523         GCGTCAAGGCCGTCCCCGAAAGCTGTCCCCAATCCTCCCGCCACGACCCGCCGCACTGCA   47258

HSV1-N1____________________consensus_HQ60 ....S........R......N..W..YY..RW......................KRK...   47016
Human alphaherpesvirus 1 MN136523         GATACCGCACCGTATTGGCAAGTAGCCCGTAAACGCGGCGAATCGCGGCCAGCATAGCCA   47318

HSV1-N1____________________consensus_HQ60 ..............................Y..................KYK........   47076
Human alphaherpesvirus 1 MN136523         GGTCAAGCCGCTCACCGGGGCGCTGGCGTTTGGCCAGGCGGTCGATGTGTCTGTCCTCCG   47378

HSV1-N1____________________consensus_HQ60 ....RNS.............K.K.....S..............S.....S..........   47136
Human alphaherpesvirus 1 MN136523         GAAGGGCCCCCAACACGATGTTTGTGCCGGGCAAGGTCGGCGGGATGAGGGCCACGAACG   47438

HSV1-N1____________________consensus_HQ60 .....R.....KSR...............WKVDSSK...............M.MV.....   47196
Human alphaherpesvirus 1 MN136523         CCAGCACGGCCTGGGGGGTCATGCTGCCCATAAGGTACCGCGCGGCCGGGTAGCACAGGA   47498

HSV1-N1____________________consensus_HQ60 ................................RM..........................   47256
Human alphaherpesvirus 1 MN136523         GGGCGGCGATGGGATGGCGGTCGAAGATGAGGGTGAGGGCCGGGGGCGGGGCATGTGAGC   47558

HSV1-N1____________________consensus_HQ60 ............YM.....................................WM.......   47316
Human alphaherpesvirus 1 MN136523         TCCCAGCCTCCCCCCCGATATGAGGAGCCAGAACGGCGTCGGTCACGGCATAAGGCATGC   47618

HSV1-N1____________________consensus_HQ60 Y....S......................................R...............   47376
Human alphaherpesvirus 1 MN136523         CCATTGTTATCTGGGCGCTTGTCATTACCACCGCCGCGTCCCCGGCCGATATCTCACCCT   47678

HSV1-N1____________________consensus_HQ60 ...............................YS...........................   47436
Human alphaherpesvirus 1 MN136523         GGTCGAGGCGGTGTTGTGTGGTGTAGATGTTCGCGATTGTCTCGGAAGCCCCCAGCACCC   47738

HSV1-N1____________________consensus_HQ60 .....WMM......................................W.............   47496
Human alphaherpesvirus 1 MN136523         GCCAGTAAGTCATCGGCTCGGGTACGTAGACGATATCGTCGCGCGAACCCAGGGCCACCA   47798

HSV1-N1____________________consensus_HQ60 .......................Y....................M.TC.....Y......   47556
Human alphaherpesvirus 1 MN136523         GCAGTTGCGTGGTGGTGGTTTTCCCCATCCCGTGGGGACCGTCTATATAAACCCGCAGTA   47858

HSV1-N1____________________consensus_HQ60 .MRR................TSSM.........Y...AAS....................   47616
Human alphaherpesvirus 1 MN136523         GCGTGGGCATTTTCTGTTCCGGGCGGACTTCCGTGGCTTCTTGCTGCCGGCGAGGGCGCA   47918

HSV1-N1____________________consensus_HQ60 R.............YW....Y...MR..................................   47676
Human alphaherpesvirus 1 MN136523         ACGCCGTACGTCGGTTGCTATGGCCGCGAGAACGCGCAGCCTGGTCGAACGCAGACGCGT   47978

HSV1-N1____________________consensus_HQ60 .....Y..................K............M......................   47736
Human alphaherpesvirus 1 MN136523         GTTGATGGCAGGGGTACGAAGCCATACGCGCTTCTACAAGGCGCTTGCCGAAGAGGTGCG   48038

HSV1-N1____________________consensus_HQ60 ......................K......................MR.............   47796
Human alphaherpesvirus 1 MN136523         GGAGTTTCACGCCACCAAGATCTGCGGCACGCTGTTGACGCTGTTAAGCGGGTCGCTGCA   48098

HSV1-N1____________________consensus_HQ60 ........................RS........KN-NN.YK....S...R....S....   47855
Human alphaherpesvirus 1 MN136523         GGGTCGCTCGGTGTTCGAGGCCACACGCGTCACCTTAATATGCGAAGTGGACCTGGGACC   48158

HSV1-N1____________________consensus_HQ60 ...........................................WM..............K   47915
Human alphaherpesvirus 1 MN136523         GCGCCGCCCCGACTGCATCTGCGTGTTCGAATTCGCCAATGACAAGACGCTGGGCGGGGT   48218

HSV1-N1____________________consensus_HQ60 Y...........................................................   47975
Human alphaherpesvirus 1 MN136523         TTGTGTCATCATAGAACTAAAGACATGCAAATATATTTCTTCCGGGGACACCGCCAGCAA   48278

HSV1-N1____________________consensus_HQ60 ............................MC..............................   48035
Human alphaherpesvirus 1 MN136523         ACGCGAGCAACGGGCCACGGGGATGAAGCAGCTGCGCCACTCCCTGAAGCTCCTGCAGTC   48338

HSV1-N1____________________consensus_HQ60 ........Y..Y..............R...........................S.....   48095
Human alphaherpesvirus 1 MN136523         CCTCGCGCCTCCGGGTGACAAGATAGTGTACCTGTGCCCCGTCCTGGTGTTTGTCGCCCA   48398

HSV1-N1____________________consensus_HQ60 ...KW............................................K...SY.....   48155
Human alphaherpesvirus 1 MN136523         ACGGACGCTCCGCGTCAGCCGCGTGACCCGGCTCGTCCCGCAGAAGGTCTCCGGTAATAT   48458

HSV1-N1____________________consensus_HQ60 ..S..AG...............SRS.....R...M.......................RS   48215
Human alphaherpesvirus 1 MN136523         CACCGCAGTCGTGCGGATGCTCCAGAGCCTGTCCACGTATACGGTCCCCATGGAGCCTAG   48518

HSV1-N1____________________consensus_HQ60 .....RS..M..................................S...............   48275
Human alphaherpesvirus 1 MN136523         AACCCAGCGAGCCCGTCGCCGCCGCGGCGGCGCCGCCCGGGGGTCTGCGAGCAGACCGAA   48578

HSV1-N1____________________consensus_HQ60 CR.K.....YK....................................MSKN-NNN.....   48334
Human alphaherpesvirus 1 MN136523         AAGGTCACACTCTGGGGCGCGCGACCCGCCCGAGCCAGCGGCCCGCCAGTTACCACCCGC   48638

HSV1-N1____________________consensus_HQ60 .....NW..........................R.......M..................   48394
Human alphaherpesvirus 1 MN136523         CGACCAAACCCCCGCCTCCACGGAGGGCGGGGGGGTGCTTAAGAGGATCGCGGCGCTCTT   48698

HSV1-N1____________________consensus_HQ60 .K...............AS............................SW...KK....S.   48454
Human alphaherpesvirus 1 MN136523         CTGCGTGCCCGTGGCCACCAAGACCAAACCCCGAGCCGCCTCCGAATGAGAGTGTTTCGT   48758

HSV1-N1____________________consensus_HQ60 ...................................MM.......................   48514
Human alphaherpesvirus 1 MN136523         TCCTTCCCCCTCCCCCCGCGTCAGACAAACCCTAACCACCGCTTAAGCGGCCCCCGCGAG   48818

HSV1-N1____________________consensus_HQ60 .....RM......WW.................MM...............K....YS....   48574
Human alphaherpesvirus 1 MN136523         GTCCGAAGACTCATTTGGATCCGGCGGGAGCCACCTGACAACAGCCCCCGGGTTTCCCCA   48878

HSV1-N1____________________consensus_HQ60 ...................S...........M.............Y..............   48634
Human alphaherpesvirus 1 MN136523         CGCCAGACGCCGGTCCGCTGTGCCATCGCTCCCCCTCATCCCACCCCCATCTTGTCCCCA   48938

HSV1-N1____________________consensus_HQ60 ................................V.............WK............   48694
Human alphaherpesvirus 1 MN136523         AATAAAACAAGGTCTGGTAGTTAGGACAACGACCGCAGTTCTCGTGTGTTATTGTCGCTC   48998

HSV1-N1____________________consensus_HQ60 ....YM.............AGY.......................W..............   48754
Human alphaherpesvirus 1 MN136523         TCCGCCTCTCGCAGATGGACCCGTATTGCCCATTTGACGCTCTGGACGTCTGGGAACACA   49058

HSV1-N1____________________consensus_HQ60 S.....................................................MMW.W.   48814
Human alphaherpesvirus 1 MN136523         GGCGCTTCATAGTCGCCGATTCCCGAAACTTCATCACCCCCGAGTTCCCCCGGGACTTTT   49118

HSV1-N1____________________consensus_HQ60 ......................Y............................K........   48874
Human alphaherpesvirus 1 MN136523         GGATGTCGCCCGTCTTTAACCTCCCCCGGGAGACGGCGGCGGAGCAGGTGGTCGTCCTGC   49178

HSV1-N1____________________consensus_HQ60 ..............................K.............................   48934
Human alphaherpesvirus 1 MN136523         AGGCCCAGCGCACAGCGGCTGCCGCTGCCCTGGAGAACGCCGCCATGCAGGCGGCCGAGC   49238

HSV1-N1____________________consensus_HQ60 .SS......................R.................W.............S..   48994
Human alphaherpesvirus 1 MN136523         TCCCCGTCGATATCGAGCGCCGGTTACGCCCGATCGAACGGAACGTGCACGAGATCGCAG   49298

HSV1-N1____________________consensus_HQ60 ............................S..............K................   49054
Human alphaherpesvirus 1 MN136523         GCGCCCTGGAGGCGCTGGAGACGGCGGCGGCCGCCGCCGAAGAGGCGGATGCCGCGCGCG   49358

HSV1-N1____________________consensus_HQ60 .................................................MR.........   49114
Human alphaherpesvirus 1 MN136523         GGGATGAGCCGGCGGGTGGGGGCGACGGGGGGGCGCCCCCGGGTCTGGCCGTCGCGGAGA   49418

HSV1-N1____________________consensus_HQ60 ...............KMY................VM................S...TYC.   49174
Human alphaherpesvirus 1 MN136523         TGGAGGTCCAGATCGTACGCAACGACCCGCCGCTACGATACGACACCAACCTCCCCGTGG   49478

HSV1-N1____________________consensus_HQ60 ............W.K.............................................   49234
Human alphaherpesvirus 1 MN136523         ATCTGCTACACATGGTGTACGCGGGCCGCGGGGCGACCGGCTCGTCGGGGGTGGTGTTCG   49538

HSV1-N1____________________consensus_HQ60 SRMY..........M.KV...M.....................KM...............   49294
Human alphaherpesvirus 1 MN136523         GGACCTGGTACCGCACTATCCAGGACCGCACCATCACGGACTTTCCCCTGACCACCCGCA   49598

HSV1-N1____________________consensus_HQ60 S.T.....................................................K...   49354
Human alphaherpesvirus 1 MN136523         GTGCCGACTTTCGGGACGGCCGGATGTCCAAGACCTTCATGACGGCGCTGGTCCTGTCCC   49658

HSV1-N1____________________consensus_HQ60 ...R..............WK.W..............K.RS..V..Y..............   49414
Human alphaherpesvirus 1 MN136523         TGCAGTCGTGCGGCCGGCTGTATGTGGGCCAGCGCCACTATTCCGCCTTCGAGTGCGCCG   49718

HSV1-N1____________________consensus_HQ60 W........................RKW..YSM...T.................R.....   49474
Human alphaherpesvirus 1 MN136523         TGTTGTGTCTCTACCTGCTGTACCGAAACACGCACGGGGCCGCCGACGATAGCGACCGCG   49778

HSV1-N1____________________consensus_HQ60 ...............RS...........................................   49534
Human alphaherpesvirus 1 MN136523         CTCCGGTCACGTTCGGGGATCTGCTGGGCCGGCTGCCCCGCTACCTGGCGTGCCTGGCCG   49838

HSV1-N1____________________consensus_HQ60 ..............................RNN.........................SC   49594
Human alphaherpesvirus 1 MN136523         CGGTGATCGGGACCGAGGGCGGCCGGCCACAGTACCGCTACCGCGACGACAAGCTCCCCA   49898

HSV1-N1____________________consensus_HQ60 ...TT................A..S.MK................................   49654
Human alphaherpesvirus 1 MN136523         AGACGCAGTTCGCGGCCGGCGGGGGCCGCTACGAACACGGAGCGCTGGCGTCGCACATCG   49958

HSV1-N1____________________consensus_HQ60 ........................S....................SS.......KS....   49714
Human alphaherpesvirus 1 MN136523         TGATCGCCACGCTGATGCACCACGGGGTGCTCCCGGCGGCCCCGGGGGACGTCCCCCGGG   50018

HSV1-N1____________________consensus_HQ60 ..........SS....YR..SY...........................MRM........   49774
Human alphaherpesvirus 1 MN136523         ACGCGAGCACCCACGTTAACCCCGACGGCGTGGCGCACCACGACGACATAAACCGCGCCG   50078

HSV1-N1____________________consensus_HQ60 ..........................WW..................YSWN.M....NNN.   49834
Human alphaherpesvirus 1 MN136523         CCGCCGCGTTCCTCAGCCGGGGCCACAACCTATTCCTGTGGGAGGACCAGACTCTGCTAC   50138

HSV1-N1____________________consensus_HQ60 ..SMM..............RR.......S...............................   49894
Human alphaherpesvirus 1 MN136523         GGGCAACCGCGAACACCATAACGGCCCTGGGCGTTATCCAGCGGCTCCTCGCGAACGGCA   50198

HSV1-N1____________________consensus_HQ60 ....................W.......................................   49954
Human alphaherpesvirus 1 MN136523         ACGTGTACGCGGACCGCCTCAACAACCGCCTGCAGCTGGGCATGCTGATCCCCGGAGCCG   50258

HSV1-N1____________________consensus_HQ60 Y.Y.................M............SK.........................   50014
Human alphaherpesvirus 1 MN136523         TCCCTTCGGAGGCCATCGCCCGTGGGGCCTCCGGGTCCGACTCGGGGGCCATCAAGAGCG   50318

HSV1-N1____________________consensus_HQ60 .....................YGWV..........KK.......................   50074
Human alphaherpesvirus 1 MN136523         GAGACAACAATCTGGAGGCGCTATGTGCCAATTACGTGCTTCCGCTGTACCGGGCCGACC   50378

HSV1-N1____________________consensus_HQ60 ..........................................W...K.............   50134
Human alphaherpesvirus 1 MN136523         CGGCGGTCGAGCTGACCCAGCTGTTTCCCGGCCTGGCCGCCCTGTGTCTTGACGCCCAGG   50438

HSV1-N1____________________consensus_HQ60 ....................................H..........SRK..........   50194
Human alphaherpesvirus 1 MN136523         CGGGGCGGCCGGTCGGGTCGACGCGGCGGGTGGTGGATATGTCATCGGGGGCCCGCCAGG   50498

HSV1-N1____________________consensus_HQ60 ..............M.................GCM..................SSS.A..   50254
Human alphaherpesvirus 1 MN136523         CGGCGCTGGTGCGCCTCACCGCCCTGGAACTCATCAACCGCACCCGCACAAACCCCACCC   50558

HSV1-N1____________________consensus_HQ60 .............CGA.S........................RM..........RS.Y..   50314
Human alphaherpesvirus 1 MN136523         CCGTGGGGGAGGTTATCCACGCCCACGACGCCCTGGCGATCCAATACGAACAGGGGCTTG   50618

HSV1-N1____________________consensus_HQ60 ....................S........W.S.................YWK.K......   50374
Human alphaherpesvirus 1 MN136523         GTCTGCTGGCGCAGCAGGCACGCATTGGCTTGGGCTCCAACACCAAGCGTTTCTCCGCGT   50678

HSV1-N1____________________consensus_HQ60 ........M.................WKB...............................   50434
Human alphaherpesvirus 1 MN136523         TCAACGTTAGCAGCGACTACGACATGTTGTACTTTTTATGTCTGGGGTTCATTCCACAGT   50738

HSV1-N1____________________consensus_HQ60 ..S.........YK....................NN.........SRW............   50494
Human alphaherpesvirus 1 MN136523         ACCTGTCGGCGGTTTAGTGGGTGGTGGGCGAGGG--GGGAGGGGGCATTAGGGAGAAAGA   50796

HSV1-N1____________________consensus_HQ60 ......R.........................KK.......W.....W............   50554
Human alphaherpesvirus 1 MN136523         ACAAGAGCCTCCGTTGGGTTTTCTTTGTGCCTGTACTCAAAAGGTCATACCCCGTAAACG   50856

HSV1-N1____________________consensus_HQ60 ...............................KR......................KR...   50614
Human alphaherpesvirus 1 MN136523         GCGGGCTCCAGTCCCGGCCCGGCGGTTGGCGTGAACGCAACGGCGGGAGCTGGGTTAGCG   50916

HSV1-N1____________________consensus_HQ60 .YK....G.....................SMS....S.M........KYK..........   50674
Human alphaherpesvirus 1 MN136523         TTTAGTTTAGCATTCGCTCTCGCCTTTCCGCCCGCCCCCCGACCGTTGCGCCTTTTTTTT   50976

HSV1-N1____________________consensus_HQ60 ........K...................................................   50734
Human alphaherpesvirus 1 MN136523         TTTTTTTCGTCCACCAAAGTCTCTGTGGGTGCGCGCATGGCAGCCGATGCCCCGGGAGAC   51036

HSV1-N1____________________consensus_HQ60 .........................S......KY..........................   50794
Human alphaherpesvirus 1 MN136523         CGGATGGAGGAGCCCCTGCCAGACAGGGCCGTGCCCATTTACGTGGCTGGGTTTTTGGCC   51096

HSV1-N1____________________consensus_HQ60 Y...............................R..........WY...............   50854
Human alphaherpesvirus 1 MN136523         CTGTATGACAGCGGGGACTCGGGCGAGTTGGCATTGGATCCGGATACGGTGCGGGCGGCC   51156

HSV1-N1____________________consensus_HQ60 ..........MKG.......Y.......................................   50914
Human alphaherpesvirus 1 MN136523         CTGCCTCCGGATAACCCACTCCCGATTAACGTGGACCACCGCGCTGGCTGCGAGGTGGGG   51216

HSV1-N1____________________consensus_HQ60 ............................................................   50974
Human alphaherpesvirus 1 MN136523         CGGGTGCTGGCCGTGGTCGACGACCCACGCGGGCCGTTTTTTGTGGGGCTGATCGCCTGC   51276

HSV1-N1____________________consensus_HQ60 ............................M...............K...............   51034
Human alphaherpesvirus 1 MN136523         GTGCAGCTGGAGCGCGTCCTCGAGACGGCCGCCAGCGCTGCGATTTTCGAGCGCCGCGGG   51336

HSV1-N1____________________consensus_HQ60 ............Y..............K...............................S   51094
Human alphaherpesvirus 1 MN136523         CCGCCGCTCTCCCGGGAGGAGCGCCTGTTGTACCTGATCACCAACTACCTGCCCTCGGTC   51396

HSV1-N1____________________consensus_HQ60 KM........SGW.......................S....K..................   51154
Human alphaherpesvirus 1 MN136523         TCCCTGGCCACAAAACGCCTGGGGGGCGAGGCGCACCCCGATCGCACGCTGTTCGCGCAC   51456

HSV1-N1____________________consensus_HQ60 ....................R.......N.NN...K...RY...................   51214
Human alphaherpesvirus 1 MN136523         GTCGCGCTGTGCGCGATCGGGAGGCGCCTCGGCACTATCGTCACCTACGACACCGGTCTC   51516

HSV1-N1____________________consensus_HQ60 .................SWKK..S.........................S..........   51274
Human alphaherpesvirus 1 MN136523         GACGCCGCCATCGCGCCCTTTCGCCACCTGTCGCCGGCGTCTCGCGAGGGGGCGCGGCGA   51576

HSV1-N1____________________consensus_HQ60 ............................................................   51334
Human alphaherpesvirus 1 MN136523         CTGGCCGCCGAGGCCGAGCTCGCGCTGTCCGGACGCACCTGGGCGCCCGGCGTGGAGGCG   51636

HSV1-N1____________________consensus_HQ60 ...............M..............N.NN..........................   51394
Human alphaherpesvirus 1 MN136523         CTGACCCACACGCTGCTTTCCACCGCCGTTAACAACATGATGCTGCGGGACCGCTGGAGC   51696

HSV1-N1____________________consensus_HQ60 ........................................R.MSM.NM............   51454
Human alphaherpesvirus 1 MN136523         CTGGTGGCCGAGCGGCGGCGGCAGGCCGGGATCGCCGGACACACCTACCTCCAGGCGAGC   51756

HSV1-N1____________________consensus_HQ60 ..................NN.NNNN..MM.....................SYRWMN...N   51514
Human alphaherpesvirus 1 MN136523         GAAAAATTCAAAATGTGGGGGGCGGAGCCTGTTTCCGCGCCGGCGCGCGGGTATAAGAAC   51816

HSV1-N1____________________consensus_HQ60 .-...N...............RYWY..............................SW...   51573
Human alphaherpesvirus 1 MN136523         GGGGCCCCGGAGTCCACGGACATACCGCCCGGCTCGATCGCTGCCGCGCCGCAGGGTGAC   51876

HSV1-N1____________________consensus_HQ60 ...........................................YW...............   51633
Human alphaherpesvirus 1 MN136523         CGGTGCCCAATCGTCCGTCCGCGCGGGGTCGCCTCGCCCCCGGTACTGCCCCCCATGAAC   51936

HSV1-N1____________________consensus_HQ60 Y...............................................M...........   51693
Human alphaherpesvirus 1 MN136523         CCCGTTCCGACATCGGGCACCCCGGCCCCCGCGCCACCCGGCGACGGGAGCTACCTGTGG   51996

HSV1-N1____________________consensus_HQ60 ...................................................M........   51753
Human alphaherpesvirus 1 MN136523         ATCCCGGCCTCCCATTACAACCAGCTCGTCGCCAGCCACGCCGCGCCCCAACCCCAGCCG   52056

HSV1-N1____________________consensus_HQ60 ............C......................S......KM................   51813
Human alphaherpesvirus 1 MN136523         CATTCCGCGTTTGGTTTCCCGGCTGCGGCGGGGGCCGTGGCCTATGGGCCTCACGGCGCG   52116

HSV1-N1____________________consensus_HQ60 .....................M......................................   51873
Human alphaherpesvirus 1 MN136523         GGTCTTTCCCAGCATTACCCTCCCCACGTCGCCCATCAGTATCCCGGGGTGCTGTTCTCG   52176

HSV1-N1____________________consensus_HQ60 ............S............................S...M.R............   51933
Human alphaherpesvirus 1 MN136523         GGACCCAGCCCACTCGAGGCGCAGATAGCCGCGTTGGTGGGGGCCATAGCCGCGGACCGC   52236

HSV1-N1____________________consensus_HQ60 ............................VS..............................   51993
Human alphaherpesvirus 1 MN136523         CAGGCGGGCGGTCAGCCGGCCGCGGGAGACCCTGGGGTCCGGGGGTCGGGAAAGCGTCGC   52296

HSV1-N1____________________consensus_HQ60 .......................K....................................   52053
Human alphaherpesvirus 1 MN136523         CGGTACGAGGCGGGGCCGTCGGAGTCCTACTGCGACCAGGACGAACCGGACGCGGACTAC   52356

HSV1-N1____________________consensus_HQ60 ...K..N.........................................M...........   52113
Human alphaherpesvirus 1 MN136523         CCGTACTACCCCGGGGAGGCTCGAGGCGGGCCGCGCGCCGAGAGTCGACCCCGCGCGGCC   52416

HSV1-N1____________________consensus_HQ60 ......YMY.......S.R..............................AW.........   52173
Human alphaherpesvirus 1 MN136523         CGCCAGTCTCCCGGGACCAACGAGACCATCACGGCGCTGATGGGGGCGGTGACGTCTCTG   52476

HSV1-N1____________________consensus_HQ60 ................................................MW..........   52233
Human alphaherpesvirus 1 MN136523         CAGCAGGAACTGGCGCACATGCGGGCTCGGACCAGTGCCCCCTATGGAATGTACACGCCG   52536

HSV1-N1____________________consensus_HQ60 .........W.................................................C   52293
Human alphaherpesvirus 1 MN136523         GTGGCGCACTATCGCCCTCAGGTGGGGGAGCCGGAACCAACAACGACCCACCCGGCCCTT   52596

HSV1-N1____________________consensus_HQ60 .CK.SSS.........................Y.N..............ACY..K.S...   52353
Human alphaherpesvirus 1 MN136523         TATCCCCCGGAGGCCGTGTATCGCCCCCCACCAC-ACAGCGCCCCCTACGGTCCTCCCCA   52655

HSV1-N1____________________consensus_HQ60 .............MR.....................M........S..............   52413
Human alphaherpesvirus 1 MN136523         GGGTCCGGCGTCCCATGCCCCCACTCCCCCGTATGCCCCAGCTGCCTGCCCGCCAGGCCC   52715

HSV1-N1____________________consensus_HQ60 ...........S.........................SM.....................   52473
Human alphaherpesvirus 1 MN136523         GCCACCGCCCCCATGTCCTTCCACCCAGACGCGCGCCCCTCTACCGACGGAGCCCGCGTT   52775

HSV1-N1____________________consensus_HQ60 Y.....................MM.S.........................S.....K..   52533
Human alphaherpesvirus 1 MN136523         CCCCCCCGCCGCCACCGGATCCCAACCGGAGGCATCCAACGCGGAGGCCGGGGCCCTTGT   52835

HSV1-N1____________________consensus_HQ60 ..................KMR.............MYS...............KWC.....   52593
Human alphaherpesvirus 1 MN136523         CAACGCCAGCAGCGCAGCACACGTGGACGTTGACACGGCCCGCGCCGCCGATTTGTTCGT   52895

HSV1-N1____________________consensus_HQ60 .........R.W.....M................RKYW....KM.............KWM   52653
Human alphaherpesvirus 1 MN136523         CTCTCAGATGATGGGGGCCCGCTGATTCGCCCCGGTCTTTGGTACCATGGGATGTCTTAC   52955

HSV1-N1____________________consensus_HQ60 .........................K..W.GRNNYC........................   52713
Human alphaherpesvirus 1 MN136523         TGTATATCTTTTTAAATAAACCAGGTAATACCAAATAAGACCCATTGGTGTATGTTCTTT   53015

HSV1-N1____________________consensus_HQ60 ..................................M...YS....................   52773
Human alphaherpesvirus 1 MN136523         TTTTATTGGGAGGCGCGGGTAGGCGGGTAGCTTTACAATGCAAAAGCCTTCGACGTGGAG   53075

HSV1-N1____________________consensus_HQ60 ........S...R.............................S...........R.....   52833
Human alphaherpesvirus 1 MN136523         GAAGGCGTGGGGGGGGGGGGAATCGGCACTGACCAAGGGGGTCCGTTTTGTCACGGGAAA   53135

HSV1-N1____________________consensus_HQ60 .............................S.K.MM..K..K.K..Y..............   52893
Human alphaherpesvirus 1 MN136523         GGAAAGAGGAAACAGGCCGCGGACACCCGGGGGAGTTTATGTGTTCCCTTTTCTTTCTTC   53195

HSV1-N1____________________consensus_HQ60 ..............N----.M.............A....R...M........K.GRM..Y   52949
Human alphaherpesvirus 1 MN136523         CCACACACACAAAAGGCGTACCAAACAAACAAACCAAAAGATGCACATGCGGTTTAACAC   53255

HSV1-N1____________________consensus_HQ60 S............K.................YM.........................Y.   53009
Human alphaherpesvirus 1 MN136523         CCGTGGTTTTTATTTACAACAAACCCCCCGTCACAGGTCGTCCTCGTCGGCGTCACCGTC   53315

HSV1-N1____________________consensus_HQ60 RKYSKW..............M.......Y..............W.....G..........   53069
Human alphaherpesvirus 1 MN136523         TTTGTTGGGAACTTGGGTGTAGTTGGTGTTGCGGCGCTTGCGCATGACCATGTCGGTGAC   53375

HSV1-N1____________________consensus_HQ60 ....RY..................................K...................   53129
Human alphaherpesvirus 1 MN136523         CTTGGCGCTGAGCAGCGCGCTCGTGCCCTTCTTCTTGGCCTTGTGTTCCGTGCGCTCCAT   53435

HSV1-N1____________________consensus_HQ60 .......................MCT.............Y..........KRK.......   53189
Human alphaherpesvirus 1 MN136523         GGCAGACACCAGGGCCATGTACCGTATCATCTCCCGGGCCTCGGCTAGCTTGGCCTCGTC   53495

HSV1-N1____________________consensus_HQ60 .........................SS......................W..........   53249
Human alphaherpesvirus 1 MN136523         AAAGTCGCCGCCCTCCTCGCCCTCCCCGGACGCGTCCGGGTTGGTGGGGTTCTTGAGCTC   53555

HSV1-N1____________________consensus_HQ60 ........YY...........KR...............K..............M.CT...   53309
Human alphaherpesvirus 1 MN136523         CTTGGTGGTTAGCGGGTACAGGGCCTTCATGGGGTTGCTCTGCAGCCGCATGACGTAGCG   53615

HSV1-N1____________________consensus_HQ60 .......................................Y.CG.............YSY.   53369
Human alphaherpesvirus 1 MN136523         AAAGGCGAAGAAGGCCGCCGCCAGGCCGGCCAGGACCAACAGACCCACGGCCAGCGCCCC   53675

HSV1-N1____________________consensus_HQ60 ........K................................WY.................   53429
Human alphaherpesvirus 1 MN136523         AAAGGGGTTGGACATGAAGGAGGACACGCCCGACACGGCCGATACCACGCCGCCCACGAT   53735

HSV1-N1____________________consensus_HQ60 .......................................S.Y.T................   53489
Human alphaherpesvirus 1 MN136523         GCCCATCACCACCTTGCCGACCGCGCGCCCCAGGTCGCCCATCCCCTCGAAGAACGCGCC   53795

HSV1-N1____________________consensus_HQ60 AC...........M.............................K................   53549
Human alphaherpesvirus 1 MN136523         CAGGCCCGCAAACATGGCGGCGTTGGCGTCGGCGTGGATGACCGTGTCGATGTCGGCGAA   53855

HSV1-N1____________________consensus_HQ60 ...............................M............................   53609
Human alphaherpesvirus 1 MN136523         GCGCAGGTCGTGCAGCTGGTTGCGGCGCTGGACCTCCGTGTAGTCCAGCAGGCCGCTGTC   53915

HSV1-N1____________________consensus_HQ60 .............MKK..............T.RS..R.M.....................   53669
Human alphaherpesvirus 1 MN136523         CTTGATCTCGTGGCGGGTGTACACCTCCAGGGGGACAAACTCGTGATCCTCCAGCATGGT   53975

HSV1-N1____________________consensus_HQ60 ............................................................   53729
Human alphaherpesvirus 1 MN136523         GATGTTGAGGTCGATGAAGGTGCTGACGGTGGTGATGTCGGCGCGGCTCAGCTGGTGGGA   54035

HSV1-N1____________________consensus_HQ60 ..........................G......RM.......................YS   53789
Human alphaherpesvirus 1 MN136523         GTACGCGTACTCCTCGAAGTACACGTAGCCCCCACCGAAGGTGAAGTAGCGCCGGTGTCC   54095

HSV1-N1____________________consensus_HQ60 ....KY..M...................................................   53849
Human alphaherpesvirus 1 MN136523         CACGGTGCACGGCTCGATCGCATCGCGCGTCAGCCGCAGCTCGTTGTTCTCCCCCAGCTG   54155

HSV1-N1____________________consensus_HQ60 .................Y...........MM.AT.............K.....G.YC...   53909
Human alphaherpesvirus 1 MN136523         CCCCTCGACCAACGGGCCCTGGTCTTCGTACCGAAAGCTGACCAGGGGGCGGCTGT-AGC   54214

HSV1-N1____________________consensus_HQ60 ..................................KYS.......................   53969
Human alphaherpesvirus 1 MN136523         AGGCCCCGGGCCGCGAGCTGATGCGCATCGAGTTTTGGACGATCACGTTGTCCGCGGCGA   54274

HSV1-N1____________________consensus_HQ60 .....................M......................................   54029
Human alphaherpesvirus 1 MN136523         CCGGCACGCACGTGGAGACGGCCATCACGTCGCCGAGCATCCGCGCGCTCACCCGCCGGC   54334

HSV1-N1____________________consensus_HQ60 .SW.......................RRS...............................   54089
Human alphaherpesvirus 1 MN136523         CCACGGTGGCCGAGGCGATGGCGTTGGGGTTCAGCTTGCGGGCCTCGTTCCACAGGGTCA   54394

HSV1-N1____________________consensus_HQ60 .....Y................M................R........W...........   54149
Human alphaherpesvirus 1 MN136523         GCTCGTGATTCTGCAGCTCGCACCACGCGATGGCAACGCGGCCCAACATATCGTTGACAT   54454

HSV1-N1____________________consensus_HQ60 ..............Y.R..S..WM........................R...........   54209
Human alphaherpesvirus 1 MN136523         GGCGCTGTATGTGGTTGTACGTAAACTGCAGCCGGGCGAACTCGATGGAGGAGGTGGTCT   54514

HSV1-N1____________________consensus_HQ60 ...........R..RW.......................................Y....   54269
Human alphaherpesvirus 1 MN136523         TGATGCGCTCCACGGACGCGTTGGCGCTGGCCCCGGGCGGCGGGGGCGTGGGGTTTGGGG   54574

HSV1-N1____________________consensus_HQ60 ...................R.....K..A...............................   54329
Human alphaherpesvirus 1 MN136523         GCTTGCGGTTCTGCTCTCGGAGGTGTTCCCGCACGTACAGCTCCGCGAGCGTGTTGCTGA   54634

HSV1-N1____________________consensus_HQ60 ...........KM...............S.............M................W   54389
Human alphaherpesvirus 1 MN136523         GAAGGGGCTGGTACGCGATCAGAAAGCCCCCATTGGCCAGGTAGTACTGCGGCTGGCCCA   54694

HSV1-N1____________________consensus_HQ60 ...W.................RMS....................................   54449
Human alphaherpesvirus 1 MN136523         CCTTGATGTGCGTCGCGTTGTACCTGCGGGCGAAGATGCGGTCCATGGCGTCGCGGGCGT   54754

HSV1-N1____________________consensus_HQ60 .................M......................S.M.................   54509
Human alphaherpesvirus 1 MN136523         CCTTGCCGATGCAGTCCCCCAGGTCCACGCGCGAGAGCGGGTACTCGGTCAGGTTGGTGG   54814

HSV1-N1____________________consensus_HQ60 ............WYW......WRVW.............T.....................   54569
Human alphaherpesvirus 1 MN136523         TGAAGGTGGTGGATATGGCGTCGGAGGAGAATCGGAAGGAGCCGCCGTACTCGGAGCGCA   54874

HSV1-N1____________________consensus_HQ60 ....................................................Y.......   54629
Human alphaherpesvirus 1 MN136523         GCATCTCGTCCACCTCCTGCCACTTGGTCATGGTGCAGACCGACGGGCGCTTTGGCACCC   54934

HSV1-N1____________________consensus_HQ60 ......................SS....................................   54689
Human alphaherpesvirus 1 MN136523         AGTCCCAGGCCACGGTGAACTTGGGGGTCGTGAGCAGGTTCCGGGTGGTCGGCGCCGTGG   54994

HSV1-N1____________________consensus_HQ60 S...........................................................   54749
Human alphaherpesvirus 1 MN136523         CCCGGGCCTTGGTGGTGAGGTCGCGCGCGTAGAAGCCGTCGACCTGCTTGAAGCGGTCGG   55054

HSV1-N1____________________consensus_HQ60 .........K................KMS.......................NRN.NN..   54809
Human alphaherpesvirus 1 MN136523         CGGCGTAGCTGGTGTGTTCGGTGTGCGACCCCTCCCGGTAGCCGTAAAACGGGGACATGT   55114

HSV1-N1____________________consensus_HQ60 ..M.W...................................................Y...   54869
Human alphaherpesvirus 1 MN136523         ACACAAAGTCGCCAGTCGCCAACACAAACTCGTCGTACGGGTACACCGAGCGCGCGTCCA   55174

HSV1-N1____________________consensus_HQ60 .................YKYR.....S.SS............................RR   54929
Human alphaherpesvirus 1 MN136523         CCTCCTCGACGATGCAGTTTACCGTCGTCCCGTACCGGTGGAACGCCTCCACCCGCGAGG   55234

HSV1-N1____________________consensus_HQ60 ..Y....................YK...................................   54989
Human alphaherpesvirus 1 MN136523         GGTTGTACTTGAGGTCGGTGGTGTGCCAGCCCCGGCTCGTGCGGGTCGCGGCGTTGGCCG   55294

HSV1-N1____________________consensus_HQ60 .KW..............S.............................S............   55049
Human alphaherpesvirus 1 MN136523         GTTTCAGCTCCATGTCGGTCTCGTGGTCGTCCCGGTGAAACGCGGTGGTCTCCAGGTTGT   55354

HSV1-N1____________________consensus_HQ60 .........M.WYC...............M..SSS.Y.....................SK   55109
Human alphaherpesvirus 1 MN136523         TGCGCACGTACTTGGCCGTGGACCGACAGACCCCCTTGGCGTTGATCTTGTCGATCACCT   55414

HSV1-N1____________________consensus_HQ60 ...................................GGA......KSK.............   55169
Human alphaherpesvirus 1 MN136523         CCTCGAAGGGGACGGGGGCGCGGTCCTCAAAGATCCCCATAAACTGGGAGTAGCGGTGGC   55474

HSV1-N1____________________consensus_HQ60 ............................................................   55229
Human alphaherpesvirus 1 MN136523         CGAACCACACCTGCGAAACGGTGACGTCTTTGTAGTACATGGTGGCCTTGAACTTGTACG   55534

HSV1-N1____________________consensus_HQ60 .S...............M...............................RM.........   55289
Human alphaherpesvirus 1 MN136523         GGGCGATGTTCTCCTTGAAGACCACCGCGATGCCCTCCGTGTAGTTCTGACCCTCGGGCC   55594

HSV1-N1____________________consensus_HQ60 ............................................................   55349
Human alphaherpesvirus 1 MN136523         GGGTCGGGCAGCGGCGCGGCTGCTCGAACTGCACCACCGTGGCGCCCGTGGGGGGTGGGC   55654

HSV1-N1____________________consensus_HQ60 RYNNNNN.NM...........................SW.....................   55409
Human alphaherpesvirus 1 MN136523         ACACGTAAAAGTTTGCATCGGTGTTCTCCGCCTTGATGTCCCGCAGGTGCTCGCGCAGGG   55714

HSV1-N1____________________consensus_HQ60 .........................................................W..   55469
Human alphaherpesvirus 1 MN136523         TGGCGTGGCCGGCGGCGACGGTCGCGTTGTCGCCGGCGGGGCGCGGCGGCGTTGGGTTTT   55774

HSV1-N1____________________consensus_HQ60 ............................................................   55529
Human alphaherpesvirus 1 MN136523         TCGGTTTTTTGTTCTTCTTCGGTTTCGGGTCCACCGTTGGGGCGGCGCCAAGGGCGGGCG   55834

HSV1-N1____________________consensus_HQ60 ................KSSS..KK.M..................................   55589
Human alphaherpesvirus 1 MN136523         GCGCCGGAGTGGCAGGGCCCCCGTTAGCCGCCGGGGTCGCGGCCGCGACCCCAGGCGCGC   55894

HSV1-N1____________________consensus_HQ60 ......MW.....................RR....Y........................   55649
Human alphaherpesvirus 1 MN136523         CGGGGGAACTCGGAGCCGCCGACGCCACCAGGACCCCCAGCGTCAACCCCAAGAGCGCCC   55954

HSV1-N1____________________consensus_HQ60 ........M..............MK....RS.......................KMY.Y.   55709
Human alphaherpesvirus 1 MN136523         ATACGACGAACCACCGGCGCCCCCGCGCGGGGGCGCCCTGGCGCATGGCGGGACTACGGG   56014

HSV1-N1____________________consensus_HQ60 R.....C.............G..K....YSK................R............   55769
Human alphaherpesvirus 1 MN136523         GGCCCGTCGTGCCCCCCGTCAGGTAGCCTGGGGGCGAGGTGCTGGAGGACCGAGTAGAGG   56074

HSV1-N1____________________consensus_HQ60 .W....RM..............R.......................KMS...........   55829
Human alphaherpesvirus 1 MN136523         ATCGAGAAAACGTCTCGGTCGTAGACCACGACCGACCGGGGGCCGATACAGCCGTCGGGG   56134

HSV1-N1____________________consensus_HQ60 .S.Y........................................................   55889
Human alphaherpesvirus 1 MN136523         GCGCTCTCGACGATGGCCACCAGCGGACAGTCGGAGTCGTACGTGAGATATACGCCGGGC   56194

HSV1-N1____________________consensus_HQ60 ....R.............K.........................................   55949
Human alphaherpesvirus 1 MN136523         GGGTAACGGTAACGACCTTCGGAGGTCGGGCGGCTGCAGTCCGGGCGGCGCAACTCGAGC   56254

HSV1-N1____________________consensus_HQ60 ..................................Y...TTCG..............W...   56009
Human alphaherpesvirus 1 MN136523         TCCCCGCACCGGTAGACCGAGGCAAAGAGTGTGGTGGCGATAATCAGCTCGCGAATATAT   56314

HSV1-N1____________________consensus_HQ60 ..................SY.S.............................W..RW....   56069
Human alphaherpesvirus 1 MN136523         CGCCAGGCGGCGCGCTGAGTGGGCGTTATTCCGGAAATGCCGTCAAAACAGTAAAACCTC   56374

HSV1-N1____________________consensus_HQ60 Y..................M.Y................SS................KS..   56129
Human alphaherpesvirus 1 MN136523         TGAAATTCGCTGACGGCCCAATCAGCACCCGAGCCCCCCGCCCCCATGATGAACCGGGCG   56434

HSV1-N1____________________consensus_HQ60 ..............R.............S................WMR.M..........   56189
Human alphaherpesvirus 1 MN136523         AGCTCCTCCTTCAGGTGCGGCAGGAGCCCCACGTTCTCGACGCTGTAATACAGCGCGGTG   56494

HSV1-N1____________________consensus_HQ60 ....CC................K..................RS.................   56249
Human alphaherpesvirus 1 MN136523         TTGGGGGGCTGGGCGAAGCTGTGGGTGGAGTGATCAAAGAGGGGCCCGTTGACGAGCTCG   56554

HSV1-N1____________________consensus_HQ60 .............A..K...K.......................................   56309
Human alphaherpesvirus 1 MN136523         AAGAAGCGATGGGTGATGCTGGGGAGCAGGGCCGGGTCCACCTGGTGTCGCAGGAGAGAC   56614

HSV1-N1____________________consensus_HQ60 ................................................Y...........   56369
Human alphaherpesvirus 1 MN136523         GCTCGCATGAACCGGTGCGCGTCGAACACGCCCGGCGCCGAGCGGTTGTCGATGACCGTG   56674

HSV1-N1____________________consensus_HQ60 ......................W.....................................   56429
Human alphaherpesvirus 1 MN136523         CCCGCGCCCGCCGTCAGGGCGCAGAAGCGCGCGCGCGCCGCAAAGCCGTTGGCGACCGCG   56734

HSV1-N1____________________consensus_HQ60 .........................................................K..   56489
Human alphaherpesvirus 1 MN136523         GCGAACGTCGCGGGCAGCACCTCGCCGTGGACGCTGACCCGCAGCATCTTCTCGAGCTCC   56794

HSV1-N1____________________consensus_HQ60 ............................................................   56549
Human alphaherpesvirus 1 MN136523         CCGCGCTGCTCGCGGACGCAGCGCCCCAGGCTGGCCAACGACCGCTTCGTCAGGCGGTCC   56854

HSV1-N1____________________consensus_HQ60 ........................................................S...   56609
Human alphaherpesvirus 1 MN136523         GCGTACAGGCGCCGTCGCTCCCGCACGTCCGCGGCCGCTTGCGTGGCGATGTCCCCCCAC   56914

HSV1-N1____________________consensus_HQ60 ..................................................SMS.......   56669
Human alphaherpesvirus 1 MN136523         GTCTCGGGCCCCTGCCCCCCGGGCCCGCGGCGACGGTCTTCGTCCTCGCCCCCGCCCCCG   56974

HSV1-N1____________________consensus_HQ60 ..M..................M......................S...............   56729
Human alphaherpesvirus 1 MN136523         GGAGCTCCCAACCCCCGTGTCCCTTCCTCTACGGCGACACGGTCCCCGTCGTCGTCGGGG   57034

HSV1-N1____________________consensus_HQ60 ...............R...............M.......SS...................   56789
Human alphaherpesvirus 1 MN136523         CCCGCGCCGCCCTTGGGCGCGTCCGCCGCGCCCCCCGCCCCCATGCGCGCCAGCACGCGA   57094

HSV1-N1____________________consensus_HQ60 ..............................Y.............................   56849
Human alphaherpesvirus 1 MN136523         CGCAGCGCCTCCTCGTCGCACTGTTCGGGGCTGACGAGGCGCCGCAAGAGCGGCGTCGTC   57154

HSV1-N1____________________consensus_HQ60 ...Y........KR.................................RK.Y.N.NYKR..   56909
Human alphaherpesvirus 1 MN136523         AGGTGGTGGTCGTAGCACGCGCGGATGAGCGCCTCGATCTGATCGTCGGGTGACGTGGCC   57214

HSV1-N1____________________consensus_HQ60 ...................Y.......R................K..RY...........   56969
Human alphaherpesvirus 1 MN136523         TGACCGCCGATTATTAGGGCGTCCACCATATCCAGCGCCGCCAGGTGGCTCCCGAACGCG   57274

HSV1-N1____________________consensus_HQ60 ..........................................................K.   57029
Human alphaherpesvirus 1 MN136523         CGATCGAAATGCTCCGCCCGCCGCCCGAACAGCGCCAGTTCCACGGCCACCGCGGCGGTC   57334

HSV1-N1____________________consensus_HQ60 W...S.........................................R..S..........   57089
Human alphaherpesvirus 1 MN136523         TCCTGCTGCAACTCGCGCCGCGCCAGCGCGGTCAGGTTGCTGGCAAACGCGTCCATGGTG   57394

HSV1-N1____________________consensus_HQ60 S.............................................Y.........TTR.   57149
Human alphaherpesvirus 1 MN136523         GTCTGGCCGGCGCGGTCGCCGGACGCGAGCCAGAATCGCAATTCGCTGATGGCGTACAGG   57454

HSV1-N1____________________consensus_HQ60 ..............DYRY..Y.......................................   57209
Human alphaherpesvirus 1 MN136523         CCGGGCGTGGTGGCCTGAAACACGTCGTGCGCCTCCAGCAGGGCGTCGGCCTCCTTGCGG   57514

HSV1-N1____________________consensus_HQ60 ............................................................   57269
Human alphaherpesvirus 1 MN136523         ACCGAGTCGTTCTCGGGCGCCGGGTGGGGCTGTCCGTCGCCCCCCGCGGTCCTGGCCAGC   57574

HSV1-N1____________________consensus_HQ60 ................M......................W....................   57329
Human alphaherpesvirus 1 MN136523         GCATGGTCCAACACGGAGAGCGCCCGCGCGCGGTCGGCGTCCGACAGCCCGGCGGCGTGG   57634

HSV1-N1____________________consensus_HQ60 .....SY...............YK...Y........................Y..Y....   57389
Human alphaherpesvirus 1 MN136523         GGCAGGTACCGCCGCAGCTCGTTGGCGTCCAGCCGCACCTGCGCCTGCTGGGTGACGTGG   57694

HSV1-N1____________________consensus_HQ60 ..NNM..KM......S...............................MT.......RSW.   57449
Human alphaherpesvirus 1 MN136523         TTACAGATACGGTCCGCCAGGCGGCGGGCGATCGTCGCCCCCTGGTTCGCCGTCACACAC   57754

HSV1-N1____________________consensus_HQ60 ...............R.............K..............S.............Y.   57509
Human alphaherpesvirus 1 MN136523         AGTTCCTCGAAACAGACCGCGCAGGGGTGGGACGGGTCGCTAAGCTCCGGGGGGACGATA   57814

HSV1-N1____________________consensus_HQ60 RKR.....................RS..R.YS...M..R.....................   57569
Human alphaherpesvirus 1 MN136523         AGGCCCGACCCCACCGCCCCCACCATAAACTCCCGAACGCACTCCAGCGCGGCGGTGGCG   57874

HSV1-N1____________________consensus_HQ60 ..........S..........YSS...................K.MM.............   57629
Human alphaherpesvirus 1 MN136523         CCGCGCGAGGGGGTGATGAGGTGGCAGTAGTTTAGCTGCTTTAGAAAGTTCTCGACGTCG   57934

HSV1-N1____________________consensus_HQ60 ...............WS..KR.......K...............S.............RR   57689
Human alphaherpesvirus 1 MN136523         TGCAGGAAACACAGCTCCATATGGACGGTCCCGCCATACGTATCCAGCCTGACCCGTTGG   57994

HSV1-N1____________________consensus_HQ60 ...K.......K.........................Y...R..................   57749
Human alphaherpesvirus 1 MN136523         TGATACGGACAGGGTCGGGCCAGGCCCATGGTCTCGGTGAAAAACGCCGCGACGTCTCCC   58054

HSV1-N1____________________consensus_HQ60 ......................................................K..WSK   57809
Human alphaherpesvirus 1 MN136523         GCGGTCGCGAACGTCTCCAGGCTGCCCAGGAGCCGCTCGCCCTCGCGCCACGCGTACTCT   58114

HSV1-N1____________________consensus_HQ60 M...........................................................   57869
Human alphaherpesvirus 1 MN136523         AGCAGCAACTCCAGGGTGACCGACAGCGGGGTGAGAAAGGCCCCGGCCTGGGCCTCCAGG   58174

HSV1-N1____________________consensus_HQ60 .......K.............................................Y.C.C.C   57929
Human alphaherpesvirus 1 MN136523         CCCGGCCTCAGACGACGCCGCAGCGCCCGCACCTGAAGCGCGTTCAGCTTCAGTTGGGGG   58234

HSV1-N1____________________consensus_HQ60 ...................SS..R....................................   57989
Human alphaherpesvirus 1 MN136523         AGCTTCCCCCGTCCGATGTGGGGGTCGCACCGCCGGAGCAGCTCTATCTGAAACACATAG   58294

HSV1-N1____________________consensus_HQ60 .K.....................GMMSMR..K............................   58049
Human alphaherpesvirus 1 MN136523         GTCTGCACCTGTCCGAGCAGGGCTAACAACTTTTGCCGGGCCACGGTGGGCTCGGACACC   58354

HSV1-N1____________________consensus_HQ60 ......K...........................K....................M....   58109
Human alphaherpesvirus 1 MN136523         GGGGCGGCCATCTCGCGGCGCCGATCTGTCCCGCGGCCGGAGTATGCGGTGGACGCTACC   58414

HSV1-N1____________________consensus_HQ60 ................SM...S.K....................................   58169
Human alphaherpesvirus 1 MN136523         CTGCGTCTGGCTGAGCCCCGGGGTCCCCCTCTTCGGGGCGGCCTTCCGCGGGCCCGCCGA   58474

HSV1-N1____________________consensus_HQ60 .......S.....S....................YS........................   58229
Human alphaherpesvirus 1 MN136523         CCGGCAAGCCGGGGGTCGGCGGCGCGTGCGTTTCTGTTCTATTCCCAGACACCGCGGAGA   58534

HSV1-N1____________________consensus_HQ60 ...M....................K.....MS..............RSS...........   58289
Human alphaherpesvirus 1 MN136523         GGAATCACGGCCCGCCCAGAGATATAGACACGGACCACAAACAAGCACGGATGTCGTAGC   58594

HSV1-N1____________________consensus_HQ60 ..................................M....Y....................   58349
Human alphaherpesvirus 1 MN136523         AATAATTTATTTTACACACATTCCCCGCCCCGCCCTAGGTTCCCCCACCCCCCAACCCCT   58654

HSV1-N1____________________consensus_HQ60 .M.M.....Y.............W..............B.........MS.W........   58409
Human alphaherpesvirus 1 MN136523         CACAGCATATCCAACGTCAGGTCTCCCTTTTTGTCGGGGGGCCCCTCCCCAAACGGGTCA   58714

HSV1-N1____________________consensus_HQ60 ..............S..WKW..................YS........Y...........   58469
Human alphaherpesvirus 1 MN136523         TCCCCGTGGAACGCCCGTTTGCGGCCGGCAAATGCCGGTCCCGGGGCCCCCGGGCCGCCG   58774

HSV1-N1____________________consensus_HQ60 ...............K...........................Y.....M..........   58529
Human alphaherpesvirus 1 MN136523         AACGGCGTCGCGTTGTCGTCCTCGCAGCCAAAATCCCCAAAGTTAAACACCTCCCCGGCG   58834

HSV1-N1____________________consensus_HQ60 ......M.W..SYK.M.WWY......................W...............K.   58589
Human alphaherpesvirus 1 MN136523         TTGCCGAGTTGGCTGACTAGGGCCTCGGCCTCGTGCGCCACCTCCAGGGCCGCGTCCGTC   58894

HSV1-N1____________________consensus_HQ60 .M.........................K.R...............W..............   58649
Human alphaherpesvirus 1 MN136523         GACCACTCGCCGTTGCCGCGCTCCAGGGCACGCGCGGTCAGCTCCATCATCTCCTCGCTT   58954

HSV1-N1____________________consensus_HQ60 ...............................................H..........S.   58709
Human alphaherpesvirus 1 MN136523         AGGTACTCGTCCTCCAGGAGCGCCAGCCAGTCCTCGATCTGCAGCTGCTGGGTGCGGGGC   59014

HSV1-N1____________________consensus_HQ60 ..............................T.RYY.........................   58769
Human alphaherpesvirus 1 MN136523         CCCAGGCTTTTCACGGTCGCCACGAACACGCTACTGGCGACGGCCGCCCCGCCCTCGGAG   59074

HSV1-N1____________________consensus_HQ60 ....K....Y...S.................WK...Y.......................   58829
Human alphaherpesvirus 1 MN136523         ATAATGCCCCGGAGCTGCTCGCACAGCGAGCTTTCGTGCGCTCCGCCGCCGAGGCTCGAG   59134

HSV1-N1____________________consensus_HQ60 .........R..........................M.R................SW..N   58889
Human alphaherpesvirus 1 MN136523         GCCGCGCACACAAACCCGGCCCGGGGACAGGCCAGGACGAACTTGCGGGTGCGGTCAAAA   59194

HSV1-N1____________________consensus_HQ60 R.MWSKN....K..S..RK.K.......................................   58949
Human alphaherpesvirus 1 MN136523         ATAAGGAGCGGGCACGCGTTTTTGCCGCCCATCAGGCTGGCCCAGTTCCCGGCCTGAAAC   59254

HSV1-N1____________________consensus_HQ60 ..R....................SK..WMYK.................W...........   59009
Human alphaherpesvirus 1 MN136523         ACACGGTCGTTGCCGGCCATGCCGTAGTATTTGCTGATGCTCAACCCCAACACGACCATG   59314

HSV1-N1____________________consensus_HQ60 ....................................M.S.....................   59069
Human alphaherpesvirus 1 MN136523         GGGCGCGCCGCCATGACGGGCCGCAGCAGGTTGCAGCTGGCGAACATGGACGTCCACGCG   59374

HSV1-N1____________________consensus_HQ60 .......................................M....................   59129
Human alphaherpesvirus 1 MN136523         CCCGGATGCGCGTCCACGGCGTCCATCAGCGCGCGGGCCCCGGCCTCCAGGCCCGCCCCG   59434

HSV1-N1____________________consensus_HQ60 .........SR..........................K..KW.........S........   59189
Human alphaherpesvirus 1 MN136523         CCCTGCGCGGACCACGCGGCCGCCGCCTGCACGCTGGGGGGACGGCGGGACCCCGCGATG   59494

HSV1-N1____________________consensus_HQ60 .......................................S..Y...K.............   59249
Human alphaherpesvirus 1 MN136523         ATGGCCGTGAGGGTGTTGATGAAGTACGTCGAGTGATCGCAGTATCGCAGAATCTGGTTT   59554

HSV1-N1____________________consensus_HQ60 ......KR.W......................CCA..S....W.................   59309
Human alphaherpesvirus 1 MN136523         GCCATGTAGTACATCGCCAGCTCGCTCACGTTGTTGGGGGCCAGGTTAATAAAGTTTATC   59614

HSV1-N1____________________consensus_HQ60 .......................WKYRR................................   59369
Human alphaherpesvirus 1 MN136523         GCGCCGTAGTCCAGGGAAAACTTTTTAATGAACGCGATGGTCTCGATGTCCTCGCGCGAC   59674

HSV1-N1____________________consensus_HQ60 ..........................KKS.MR.............S..............   59429
Human alphaherpesvirus 1 MN136523         AGGAGCCGGGCGGGAAGCTGGTTGCGTTGGAGGGCCGTCCAGAACCACTGCGGGTTCGGC   59734

HSV1-N1____________________consensus_HQ60 Y..K..RRYN...S.......................M......................   59489
Human alphaherpesvirus 1 MN136523         TGGTTGGACCCCGGGGGCTTGCCGTTGGGGAAGATGGCCGCGTGGAACTGCTTCAGCAGA   59794

HSV1-N1____________________consensus_HQ60 ............................................................   59549
Human alphaherpesvirus 1 MN136523         AAGCCCAGCGGTCCGAGGAGGATGTCCACGCGCTTGTCGGGCTTCTGGTAGGCGCTCTGG   59854

HSV1-N1____________________consensus_HQ60 ....................................Y.......................   59609
Human alphaherpesvirus 1 MN136523         AGGCTGGCGACCCGCGCCTTGGCGGCCTCGGACGCGTTGGCGCTCGCGCCCGCGAACAAC   59914

HSV1-N1____________________consensus_HQ60 ...MSRY..W.................S.......Y.K...SW.................   59669
Human alphaherpesvirus 1 MN136523         ACGCGGCTCTTGACGCGCAGCTCCTTGGGAAACCCCAGGGTCACGCGGGCAACGTCGCCC   59974

HSV1-N1____________________consensus_HQ60 ...................SKK....................................SM   59729
Human alphaherpesvirus 1 MN136523         TCGAAGCTGCTCTCGGCGGGGGCCGTCTGGCCGGCCGTCAGGCTGGGGGCGCAGATAGCC   60034

HSV1-N1____________________consensus_HQ60 ..........................................................W.   59789
Human alphaherpesvirus 1 MN136523         GCACCCTCCGAGAGCGCGACCGTCAGCGTTTTGGCCGACAGAAACCCGTTGTTAAACATG   60094

HSV1-N1____________________consensus_HQ60 ..........................YK..........................WM....   59849
Human alphaherpesvirus 1 MN136523         TCCATCACGCGCCGCCGCAGCACCGGTTGGAATTGATTGCGAAAGTTGCGCCCCTCGACC   60154

HSV1-N1____________________consensus_HQ60 ..................Y..Y..M.M...............K.....K...........   59909
Human alphaherpesvirus 1 MN136523         GACTGCCCGGCGAACACCCCGTGGCACTGGCTCAGGGCCAGGTCCTGGTACACGGCGAGG   60214

HSV1-N1____________________consensus_HQ60 ............................................Y....R..S.......   59969
Human alphaherpesvirus 1 MN136523         TTGGATCGCCGCCCGAGAAGCTGAAGCAGGGGGCACGGCCCGCACGCGTACGGGTCCAGC   60274

HSV1-N1____________________consensus_HQ60 ...................KR........................KK....WW.......   60029
Human alphaherpesvirus 1 MN136523         GTCAGGGACATGGCGTGGTTGGCCTCGCCCAGACCGTCGCGAAACTTGAAGTTCCTCCCC   60334

HSV1-N1____________________consensus_HQ60 ............................................................   60089
Human alphaherpesvirus 1 MN136523         TCCACCAGGTTGCGCATCAGCTGCTCCACCTCGCGGTCCACGACCTGCCTGACGTTGTTC   60394

HSV1-N1____________________consensus_HQ60 .....................................Y.K...............Y....   60149
Human alphaherpesvirus 1 MN136523         ACCACCGTATGCAGGGCCTCGCGGTTGGTGATGATGGTCTCCAGCCGCCCCATGGCCGTG   60454

HSV1-N1____________________consensus_HQ60 .......Y.................S.R................................   60209
Human alphaherpesvirus 1 MN136523         GGGACCGCCTGGTCCACGTACTGCAGGGTCTCGAGTTCGGCCATGACGCGCTCGGTCGCC   60514

HSV1-N1____________________consensus_HQ60 .......M..Y.............................M...................   60269
Human alphaherpesvirus 1 MN136523         GCGCGGTACGTCTCCTGCATGATGGTCCGGGCGGTCTCGGATCCGTCCGCGCGCTTCAGG   60574

HSV1-N1____________________consensus_HQ60 ............................................................   60329
Human alphaherpesvirus 1 MN136523         GCCGAGAAGGCGGCGTAGTTTCCCAGCACGTCGCAGTCGCTGTACATGCTGTTCATGGTC   60634

HSV1-N1____________________consensus_HQ60 .........S......MK....................YKKSA.R..............A   60389
Human alphaherpesvirus 1 MN136523         CCGAAGACGCCGATGGCTCCGCGGGCGGCGCTGGCGAACTTGGGATGGCGCGCCCGGAGG   60694

HSV1-N1____________________consensus_HQ60 S..............YSKM.............................TC...S......   60449
Human alphaherpesvirus 1 MN136523         CGCATGAGCGTCGTGTGTACGCAGGCGTGGCGCGTGTCGAAGGTGCACAGGTTGCAGGGC   60754

HSV1-N1____________________consensus_HQ60 ................N...................M.T.............K.......   60509
Human alphaherpesvirus 1 MN136523         ACGTCGGTCTGGTTGGAGTCCGCGACGTATCGAAACACGTCCATCTCCTGGCGCCCGACG   60814

HSV1-N1____________________consensus_HQ60 .................................WS.....................SR..   60569
Human alphaherpesvirus 1 MN136523         ATCACGCCGCCGTCGCAGCGCTCCAGGTAAAACAGCATCTTGGCCAGCAGCGCCGGGGAA   60874

HSV1-N1____________________consensus_HQ60 WW..........M..............................YK...............   60629
Human alphaherpesvirus 1 MN136523         AACCCACACAGCATGGCCAGGTGCTCGCCGGCAAATTCCTGGGTTCCGCCGACGAGGGGC   60934

HSV1-N1____________________consensus_HQ60 ........SM.........................YWS...............YS.....   60689
Human alphaherpesvirus 1 MN136523         GCGGTGGGCCGACCCTCGAACCCGGGCGCCACGTGTCCCTCGCGGTCCACCTGTGGGTTG   60994

HSV1-N1____________________consensus_HQ60 ...............Y.....................M......................   60749
Human alphaherpesvirus 1 MN136523         GCCGCCACGTGGGTCCCGGGCACGAGGAAGAAGCGGTAAAAGGAGGGTTTGCTGTGGTCC   61054

HSV1-N1____________________consensus_HQ60 ..YKSR......................Y..............R...............R   60809
Human alphaherpesvirus 1 MN136523         TTTGGGTCCGCCGGGCCGGCGTCGTCCACCTCGGTGAGATGGAGGGCCGAGTTGGTGCTA   61114

HSV1-N1____________________consensus_HQ60 R.N.....................................M....S..............   60869
Human alphaherpesvirus 1 MN136523         AATACCATGGCCCCCACGAGTCCCGCGGCGCGCGCCAGGTACGCCCCGACGGCGTTGGCG   61174

HSV1-N1____________________consensus_HQ60 ...................S............................K...........   60929
Human alphaherpesvirus 1 MN136523         CGGGCCGCGGCCGTGTCCTGGCCCTCGAACAGCGGCCACGCGGAGATGTCGGTGGGCGGC   61234

HSV1-N1____________________consensus_HQ60 ..........................MRRS..............................   60989
Human alphaherpesvirus 1 MN136523         TCGTCGAAGACGGCCATCGACACGATAGACTCGAGGGCCAGGGCGGCGTCTCCGGCCATG   61294

HSV1-N1____________________consensus_HQ60 ....MR................MS....................................   61049
Human alphaherpesvirus 1 MN136523         ACGGAGGCCAGGCGCTGTTCGAACCCGCCCGCCGGGCCCTTGCCGCCGCCGTCGCGCCCG   61354

HSV1-N1____________________consensus_HQ60 ......S....YYYMM............................................   61109
Human alphaherpesvirus 1 MN136523         CCCCGCGGGGTCTTACCCTGGCTGGCTTCGAAGGCCGTGAACGTAATGTCGGCGGGGAGG   61414

HSV1-N1____________________consensus_HQ60 ..............................R.............................   61169
Human alphaherpesvirus 1 MN136523         GCGGCACCCTCGTGGTTTTCGTCAAACGCCAGGTGGGCGGCCGCGCGGGCCACGGCGTCC   61474

HSV1-N1____________________consensus_HQ60 ............................................................   61229
Human alphaherpesvirus 1 MN136523         ACGTTTCGGCATCGCAGTGCCACGGCGGCGGGTCCCACGACCGCCTCGAACAGGAGGCGG   61534

HSV1-N1____________________consensus_HQ60 ..SR..S...SSK.................Y.K..R.MWW....................   61289
Human alphaherpesvirus 1 MN136523         TTGAGGGGGCGGTTAAAGAACGGAAGCGGGTAGGTAAAATTCTCCCCAATCGATCGGTGG   61594

HSV1-N1____________________consensus_HQ60 .................K........R...S.R.R................KK.......   61349
Human alphaherpesvirus 1 MN136523         TTGGCGTTGAACGGCTCTGCGATGACACGGCTAAAATCCGGCATGAACAGCTGCAACGGG   61654

HSV1-N1____________________consensus_HQ60 ..S...ST........S..............MMWYC...R....................   61409
Human alphaherpesvirus 1 MN136523         TACACGGGTATGCGGTGCACCTCCGCCCCGCCTATGGTTACCTTGTCTGAGCCTCCCAGG   61714

HSV1-N1____________________consensus_HQ60 .....................MM........................R............   61469
Human alphaherpesvirus 1 MN136523         TGCAGAAAGGTGTTGTTGATGCACACGGCCTCCTTGAAGCCCTCGGTAACGACCAGATAC   61774

HSV1-N1____________________consensus_HQ60 .......................................C..R......Y.T........   61529
Human alphaherpesvirus 1 MN136523         AGGAGGGCGCGGTCCGGGTCCAGGCCGAGGCGCTCACACAGCGCCTCCCCCGTCGTCTCG   61834

HSV1-N1____________________consensus_HQ60 ............................W............MM.................   61589
Human alphaherpesvirus 1 MN136523         TGTTTGAGGTCGCCGGGCCGGGGGGTGTAGTCCGAAAAGCCAAAATGGCGGCGTGCCCGC   61894

HSV1-N1____________________consensus_HQ60 ............................................................   61649
Human alphaherpesvirus 1 MN136523         TCGCAGAGTCGCGTCAGGTTCGGGGCCTGGGTGCTGGGGTCCAGGTGCCGGCCGCCGTGA   61954

HSV1-N1____________________consensus_HQ60 ......K.MR.............................K....................   61709
Human alphaherpesvirus 1 MN136523         AAGACGTACACGGACGAGCTGTAGTGCGATGGCGTCAGTTTCAGGGACACCGCGGTACCC   62014

HSV1-N1____________________consensus_HQ60 MY..................M...R...................................   61769
Human alphaherpesvirus 1 MN136523         CCGAGCCCCGTCGTGCGAGAACCCACGACCACGGCCACGTTGGCCTCAAAGCCGCTCTCC   62074

HSV1-N1____________________consensus_HQ60 ............................................................   61829
Human alphaherpesvirus 1 MN136523         ACGGTCAGGCCCACGACCAGGGGCGCCACGGCGACGTCGGCATCGCCGCTGCGCGCCGAC   62134

HSV1-N1____________________consensus_HQ60 .SY..S........................R..............YR....KVGTG....   61889
Human alphaherpesvirus 1 MN136523         AGTAACGCCAGAAGCTCGATGCCTTCGGACGGACACGCGCGAGCGTACACGTATCCCAGG   62194

HSV1-N1____________________consensus_HQ60 ..........T..M.............K................................   61949
Human alphaherpesvirus 1 MN136523         GGCCCGGGGGGGACCTTGATGGTGGTTGCCGTCTTGGGCTTTGTCTCCATGTCCTTCTGT   62254

HSV1-N1____________________consensus_HQ60 .....................K..K............................T..CRG.   62009
Human alphaherpesvirus 1 MN136523         CAATCGGTCCGCGAACGGAGGTAATCCCGGCACGACGACGGACGCCCGACAAGGTATGTC   62314

HSV1-N1____________________consensus_HQ60 ............MM.W.....SRK....................SR..........M...   62069
Human alphaherpesvirus 1 MN136523         TCCCGAGCGTCAAAATCCGGGGGGGGGGCGGCGACGGTCAAGGGGAGGGTTGGAGACCGG   62374

HSV1-N1____________________consensus_HQ60 ............................................................   62129
Human alphaherpesvirus 1 MN136523         GGTTGGGGAATGAATCCCTACCCTTCACCGACAACCCCCGGGTAATCACGGGGTGCCGAT   62434

HSV1-N1____________________consensus_HQ60 .........................S.....................RR...........   62189
Human alphaherpesvirus 1 MN136523         GAACCCCGGCGGCCGGCAACGCGGGGTCCCTGCGAGAGGCACAGATGCTTACGGTCAGGT   62494

HSV1-N1____________________consensus_HQ60 ...GAA.......................KW.NNN.....NYR.................   62249
Human alphaherpesvirus 1 MN136523         GCTCCGGGTCGGGTGCGTCTGGTATGCGGTTGGTATATGTACACTTTACCTGGGGGCGTG   62554

HSV1-N1____________________consensus_HQ60 ................S..................................R..YS..NN   62309
Human alphaherpesvirus 1 MN136523         CCGGTCCGCCCCAGCCCCTCCCACGCCCCGCGCGTCATCAGCCGGTGGGCGTGGCCGCTA   62614

HSV1-N1____________________consensus_HQ60 N.................SR................K-----M.................   62364
Human alphaherpesvirus 1 MN136523         TTATAAAAAAAGTGAGAACGCGAAGCGTTCGCACTTTGTCCTAATAATATATATATTATT   62674

HSV1-N1____________________consensus_HQ60 TKR.........SWR........................WD.........MY........   62424
Human alphaherpesvirus 1 MN136523         AGGACAAAGTGCGAACGCTTCGCGTTCTCACTTTTTTTATAATAGCGGCCACGCCCACCG   62734

HSV1-N1____________________consensus_HQ60 .............MS..................YMK........................   62484
Human alphaherpesvirus 1 MN136523         GCTACGTCACGCTCCTGTCGGCCGCCGGCGGTCCATAAGCCCGGCCGGCCGGGCCGACGC   62794

HSV1-N1____________________consensus_HQ60 ...YTGM.....................................................   62544
Human alphaherpesvirus 1 MN136523         GAATAAACCGGGCCGCCGGCCGGGGCGCCGCGCAGCAGCTCGCCGCCCGGATCCGCCAGA   62854

HSV1-N1____________________consensus_HQ60 .......RSY..W...........................S.KYM...NNM.........   62604
Human alphaherpesvirus 1 MN136523         CAAACAAGGCTCTTGCACATGCCGGCCCGGGCGAGCCTGGGGGTCCGGTAATTTTGCCAT   62914

HSV1-N1____________________consensus_HQ60 .......M.....Y...................................YT.........   62664
Human alphaherpesvirus 1 MN136523         CCCACCCAAGCGGCTTTTTGGGTTTTTCTCTTCCCCCCTCCCCACATCCCCCCTCTTTAG   62974

HSV1-N1____________________consensus_HQ60 .............CM...........Y.................................   62724
Human alphaherpesvirus 1 MN136523         GGGTTCGGGTGGTAACAACCGCGATGTTTTCCGGTGGCGGCGGCCCGCTGTCCCCCGGAG   63034

HSV1-N1____________________consensus_HQ60 .............................K.YK...........................   62784
Human alphaherpesvirus 1 MN136523         GAAAGTCGGCGGCCAGGGCGGCGTCCGGGTTTTTTGCGCCCGCCGGCCCTCGCGGAGCCG   63094

HSV1-N1____________________consensus_HQ60 .........M.................................S................   62844
Human alphaherpesvirus 1 MN136523         GCCGGGGACCCCCGCCTTGCTTGAGGCAAAACTTTTACAACCCCTACCTCGCCCCAGTCG   63154

HSV1-N1____________________consensus_HQ60 .R.S..M....................................A.SC.............   62904
Human alphaherpesvirus 1 MN136523         GGACGCAACAGAAGCCGACCGGGCCAACCCAGCGCCATACGTACTATAGCGAATGCGATG   63214

HSV1-N1____________________consensus_HQ60 ..Y.........................................................   62964
Human alphaherpesvirus 1 MN136523         AATTTCGATTCATCGCCCCGCGGGTGCTGGACGAGGATGCCCCCCCGGAGAAGCGCGCCG   63274

HSV1-N1____________________consensus_HQ60 ............RK...............S..GMT...A....MSSSSR...........   63024
Human alphaherpesvirus 1 MN136523         GGGTGCACGACGGTCACCTCAAGCGCGCCCCCAAGGTGTACTGCGGGGGGGACGAGCGCG   63334

HSV1-N1____________________consensus_HQ60 .......................K........................K....R......   63084
Human alphaherpesvirus 1 MN136523         ACGTCCTCCGCGTCGGGTCGGGCGGCTTCTGGCCGCGGCGCTCGCGCCTGTGGGGCGGCG   63394

HSV1-N1____________________consensus_HQ60 .................................................KK.........   63144
Human alphaherpesvirus 1 MN136523         TGGACCACGCCCCGGCGGGGTTCAACCCCACCGTCACCGTCTTTCACGTGTACGACATCC   63454

HSV1-N1____________________consensus_HQ60 ....................Y................Y...W..................   63204
Human alphaherpesvirus 1 MN136523         TGGAGAACGTGGAGCACGCGTACGGCATGCGCGCGGCCCAGTTCCACGCGCGGTTTATGG   63514

HSV1-N1____________________consensus_HQ60 .......................SK.....TT..G.................G.R.....   63264
Human alphaherpesvirus 1 MN136523         ACGCCATCACACCGACGGGGACCGTCATCACGCTCCTGGGCCTGACTCCGGAAGGCCACC   63574

HSV1-N1____________________consensus_HQ60 ...............YW...............GR.KKY..YW..................   63324
Human alphaherpesvirus 1 MN136523         GGGTGGCCGTTCACGTTTACGGCACGCGGCAGTACTTTTACATGAACAAGGAGGAGGTCG   63634

HSV1-N1____________________consensus_HQ60 ......M.M.................YSM...............................   63384
Human alphaherpesvirus 1 MN136523         ACAGGCACCTACAATGCCGCGCCCCACGAGATCTCTGCGAGCGCATGGCCGCGGCCCTGC   63694

HSV1-N1____________________consensus_HQ60 .....................................R......................   63444
Human alphaherpesvirus 1 MN136523         GCGAGTCCCCGGGCGCGTCGTTCCGCGGCATTTCCGCGGACCACTTCGAGGCGGAGGTGG   63754

HSV1-N1____________________consensus_HQ60 ..................W.KR......................WW.Y............   63504
Human alphaherpesvirus 1 MN136523         TGGAGCGCACCGACGTGTACTACTACGAGACGCGCCCCGCTCTGTTTTACCGCGTCTACG   63814

HSV1-N1____________________consensus_HQ60 .........................................WR..............MK.   63564
Human alphaherpesvirus 1 MN136523         TCCGAAGCGGGCGCGTGCTGTCGTACCTGTGCGACAACTTCTGCCCGGCCATCAAGAAGT   63874

HSV1-N1____________________consensus_HQ60 .........S............................R........S...W........   63624
Human alphaherpesvirus 1 MN136523         ACGAGGGTGGGGTCGACGCCACCACCCGGTTCATCCTGGACAACCCCGGGTTCGTCACCT   63934

HSV1-N1____________________consensus_HQ60 .............................R..........W...................   63684
Human alphaherpesvirus 1 MN136523         TCGGCTGGTACCGTCTCAAACCGGGCCGGAACAACACGCTAGCCCAGCCGCGGGCCCCGA   63994

HSV1-N1____________________consensus_HQ60 ........S......................Y.W..R.......................   63744
Human alphaherpesvirus 1 MN136523         TGGCCTTCGGGACATCCAGCGACGTCGAGTTTAACTGTACGGCGGACAACCTGGCCATCG   64054

HSV1-N1____________________consensus_HQ60 ...RS.......S....YY......................................R..   63804
Human alphaherpesvirus 1 MN136523         AGGGGGGCATGAGCGACCTACCGGCATACAAGCTCATGTGCTTCGATATCGAATGCAAGG   64114

HSV1-N1____________________consensus_HQ60 SRS.C..C.....................S...M..........................   63864
Human alphaherpesvirus 1 MN136523         CGGGGGGGGAGGACGAGCTGGCCTTTCCGGTGGCCGGGCACCCGGAGGACCTGGTCATCC   64174

HSV1-N1____________________consensus_HQ60 ......................................................Y.....   63924
Human alphaherpesvirus 1 MN136523         AGATATCCTGTCTGCTCTACGACCTGTCCACCACCGCCCTGGAGCACGTCCTCCTGTTTT   64234

HSV1-N1____________________consensus_HQ60 ......................MS.MK.................................   63984
Human alphaherpesvirus 1 MN136523         CGCTCGGTTCCTGCGACCTCCCCGAATCCCACCTGAACGAGCTGGCGGCCAGGGGCCTGC   64294

HSV1-N1____________________consensus_HQ60 ...........R...............................................S   64044
Human alphaherpesvirus 1 MN136523         CCACGCCCGTGGTTCTGGAATTCGACAGCGAATTCGAGATGCTGTTGGCCTTCATGACCC   64354

HSV1-N1____________________consensus_HQ60 ...................................WM.......................   64104
Human alphaherpesvirus 1 MN136523         TTGTGAAACAGTACGGCCCCGAGTTCGTGACCGGGTACAACATCATCAACTTCGACTGGC   64414

HSV1-N1____________________consensus_HQ60 ....................M.....R...R..............RY.............   64164
Human alphaherpesvirus 1 MN136523         CCTTCTTGCTGGCCAAGCTGACGGACATTTACAAGGTCCCCCTGGACGGGTACGGCCGCA   64474

HSV1-N1____________________consensus_HQ60 ...............Y.Y.............YWMM...GM....................   64224
Human alphaherpesvirus 1 MN136523         TGAACGGCCGGGGCGTGTTTCGCGTGTGGGACATAGGCCAGAGCCACTTCCAGAAGCGCA   64534

HSV1-N1____________________consensus_HQ60 ..............GR..............................G.Y.R.........   64284
Human alphaherpesvirus 1 MN136523         GCAAGATAAAGGTGAACGGCATGGTGAACATCGACATGTACGGGATTATAACCGACAAGA   64594

HSV1-N1____________________consensus_HQ60 ......K................R....................................   64344
Human alphaherpesvirus 1 MN136523         TCAAGCTCTCGAGCTACAAGCTCAACGCCGTGGCCGAAGCCGTCCTGAAGGACAAGAAGA   64654

HSV1-N1____________________consensus_HQ60 ....M.......................................................   64404
Human alphaherpesvirus 1 MN136523         AGGACCTGAGCTATCGCGACATCCCCGCCTACTACGCCGCCGGGCCCGCGCAACGCGGGG   64714

HSV1-N1____________________consensus_HQ60 ...........KR.K....RSR......................................   64464
Human alphaherpesvirus 1 MN136523         TGATCGGCGAGTACTGCATACAGGATTCCCTGTTGGTGGGCCAGCTTTTTTTTAAGTTTT   64774

HSV1-N1____________________consensus_HQ60 .KM....................................SKRNNDM..............   64524
Human alphaherpesvirus 1 MN136523         TGCCCCATCTGGAGCTCTCGGCCGTCGCGCGCTTGGCGGGTATTAACATCACCCGCACCA   64834

HSV1-N1____________________consensus_HQ60 ....................S...............................S...M...   64584
Human alphaherpesvirus 1 MN136523         TCTACGACGGCCAGCAGATCCGCGTCTTTACGTGCCTGCTGCGCCTGGCCGACCAGAAGG   64894

HSV1-N1____________________consensus_HQ60 ....................M.K.S........................R..........   64644
Human alphaherpesvirus 1 MN136523         GCTTTATTCTGCCGGACATCCAGGGGCGATTTAGGGGCGCCGGGGGGGAGGCGCCCAAGC   64954

HSV1-N1____________________consensus_HQ60 ............................................................   64704
Human alphaherpesvirus 1 MN136523         GTCCGGCCGCAGCCCGGGAGGACGAGGAGCGGCCAGAGGAGGAGGGGGAGGACGAGGACG   65014

HSV1-N1____________________consensus_HQ60 .........W.....SS............................M..............   64764
Human alphaherpesvirus 1 MN136523         AACGCGAGGAGGGCGGGGGCGAGCGGGAGCCGGAGGGCGCGCGGGAGACCGCCGGCCGGC   65074

HSV1-N1____________________consensus_HQ60 ....K.R.Y...................Y..........................SSS..   64824
Human alphaherpesvirus 1 MN136523         ACGTGGGGTACCAGGGGGCCAGGGTCCTTGACCCCATTTCCGGGTTTCACGTGAACCCCG   65134

HSV1-N1____________________consensus_HQ60 .......S..............YMY....S........................WR....   64884
Human alphaherpesvirus 1 MN136523         TGGTGGTGTTCGACTTTGCCAGCCTGTACCCCAGCATCATCCAGGCCCACAACCTGTGCT   65194

HSV1-N1____________________consensus_HQ60 ..............M.SR.....................................MK...   64944
Human alphaherpesvirus 1 MN136523         TCAGCACGCTCTCCCTGAGGGCCGACGCAGTGGCGCACCTGGAGGCGGGCAAGGACTACC   65254

HSV1-N1____________________consensus_HQ60 ......................................WR....................   65004
Human alphaherpesvirus 1 MN136523         TGGAGATCGAGGTGGGGGGGCGACGGCTGTTCTTCGTCAAGGCTCACGTGCGAGAGAGCC   65314

HSV1-N1____________________consensus_HQ60 .......................................W.MM.................   65064
Human alphaherpesvirus 1 MN136523         TCCTCAGCATCCTCCTGCGGGACTGGCTCGCCATGCGAAAGCAGATCCGCTCGCGGATTC   65374

HSV1-N1____________________consensus_HQ60 YSYM............................RR..........................   65124
Human alphaherpesvirus 1 MN136523         CCCAGAGCAGCCCCGAGGAGGCCGTGCTCCTGGACAAGCAGCAGGCCGCCATCAAGGTCG   65434

HSV1-N1____________________consensus_HQ60 ..RAS.GA...............G..----NNNNNNNNNNNNNNNNNNNNNNN.......   65180
Human alphaherpesvirus 1 MN136523         TGTGTAACTCGGTGTACGGGTTCACGGGAGTGCAGCACGGACTCCTGCCGTGCCTGCACG   65494

HSV1-N1____________________consensus_HQ60 ................................................NNN..NN.....   65240
Human alphaherpesvirus 1 MN136523         TTGCCGCGACGGTGACGACCATCGGCCGCGAGATGCTGCTCGCGACCCGCGAGTACGTCC   65554

HSV1-N1____________________consensus_HQ60 W..............................KK...........................   65300
Human alphaherpesvirus 1 MN136523         ACGCGCGCTGGGCGGCCTTCGAACAGCTCCTGGCCGATTTCCCGGAGGCGGCCGACATGC   65614

HSV1-N1____________________consensus_HQ60 ..........SM..............W.............Y...................   65360
Human alphaherpesvirus 1 MN136523         GCGCCCCCGGGCCCTATTCCATGCGCATCATCTACGGGGACACGGACTCCATATTTGTGC   65674

HSV1-N1____________________consensus_HQ60 ..............W.................K..RKS.............MRR..YR..   65420
Human alphaherpesvirus 1 MN136523         TGTGCCGCGGCCTCACGGCCGCCGGGCTGACGGCCATGGGCGACAAGATGGCGAGCCACA   65734

HSV1-N1____________________consensus_HQ60 ...................SS.SM...-NNNNNNNN.........MK.............   65479
Human alphaherpesvirus 1 MN136523         TCTCGCGCGCGCTGTTTCTGCCCCCCATCAAACTCGAGTGCGAAAAGACGTTCACCAAGC   65794

HSV1-N1____________________consensus_HQ60 ...................MM.........................Y......Y......   65539
Human alphaherpesvirus 1 MN136523         TGCTGCTGATCGCCAAGAAAAAGTACATCGGCGTCATCTACGGGGGTAAGATGCTCATCA   65854

HSV1-N1____________________consensus_HQ60 ......YC..............MRY...........YCCA................SM..   65599
Human alphaherpesvirus 1 MN136523         AGGGCGTGGATCTGGTGCGCAAAAACAACTGCGCGTTTATCAACCGCACCTCCAGGGCCC   65914

HSV1-N1____________________consensus_HQ60 .................Y......M.T...........................S.....   65659
Human alphaherpesvirus 1 MN136523         TGGTCGACCTGCTGTTTTACGACGATACCGTCTCCGGAGCGGCCGCCGCGTTAGCCGAGC   65974

HSV1-N1____________________consensus_HQ60 .......KSM...............M..................................   65719
Human alphaherpesvirus 1 MN136523         GCCCCGCGGAGGAGTGGCTGGCGCGACCCCTGCCCGAGGGACTGCAGGCGTTCGGGGCCG   66034

HSV1-N1____________________consensus_HQ60 .....................................................YWWKK..   65779
Human alphaherpesvirus 1 MN136523         TCCTCGTAGACGCCCATCGGCGCATCACCGACCCGGAGAGGGACATCCAGGACTTTGTCC   66094

HSV1-N1____________________consensus_HQ60 ....................YMS.....................................   65839
Human alphaherpesvirus 1 MN136523         TCACCGCCGAACTGAGCAGACACCCGCGCGCGTACACCAACAAGCGCCTGGCCCACCTGA   66154

HSV1-N1____________________consensus_HQ60 TSRN------.WW....MY..Y................SS.................W..   65893
Human alphaherpesvirus 1 MN136523         CGGTGTATTACAAGCTCATGGCCCGCCGCGCGCAGGTCCCGTCCATCAAGGACCGGATCC   66214

HSV1-N1____________________consensus_HQ60 ............KS.MS...........................................   65953
Human alphaherpesvirus 1 MN136523         CGTACGTGATCGTGGCCCAGACCCGCGAGGTAGAGGAGACGGTCGCGCGGCTGGCCGCCC   66274

HSV1-N1____________________consensus_HQ60 .........................................MM.................   66013
Human alphaherpesvirus 1 MN136523         TCCGCGAGCTAGACGCCGCCGCCCCAGGGGACGAGCCCGCCCCCCCCGCGGCCCTGCCCT   66334

HSV1-N1____________________consensus_HQ60 ..........................................MS.M..............   66073
Human alphaherpesvirus 1 MN136523         CCCCGGCCAAGCGCCCCCGGGAGACGCCGTCGCCTGCCGACCCCCCGGGAGGCGCGTCCA   66394

HSV1-N1____________________consensus_HQ60 ...S................K..................MS.SRK...............   66133
Human alphaherpesvirus 1 MN136523         AGCCCCGCAAGCTGCTGGTGTCCGAGCTGGCCGAGGATCCCGCATACGCCATTGCCCACG   66454

HSV1-N1____________________consensus_HQ60 ...........R.MWYNNNNNNYN............K.Y..S...............SC.   66193
Human alphaherpesvirus 1 MN136523         GCGTCGCCCTGAACACGGACTATTACTTCTCCCACCTGTTGGGGGCGGCGTGCGTGACAT   66514

HSV1-N1____________________consensus_HQ60 ..G...A..K..NNKR.................M.....RW.W...NN..RSR.......   66253
Human alphaherpesvirus 1 MN136523         TCAAGGCCCTGTTTGGGAATAACGCCAAGATCACCGAGAGTCTGTTAAAAAGGTTTATTC   66574

HSV1-N1____________________consensus_HQ60 .......................................Y....................   66313
Human alphaherpesvirus 1 MN136523         CCGAAGTGTGGCACCCCCCGGACGACGTGACCGCGCGGCTCCGGGCCGCAGGGTTCGGGG   66634

HSV1-N1____________________consensus_HQ60 M.......................M..............YR.W.......N.........   66373
Human alphaherpesvirus 1 MN136523         CGGTGGGTGCCGGCGCTACGGCGGAGGAAACTCGTCGAATGTTGCATAGA-GCCTTTGAT   66693

HSV1-N1____________________consensus_HQ60 ....KYNKM..R.R............................KCGGC.............   66433
Human alphaherpesvirus 1 MN136523         ACTC-TAGCATGAGCCCCCCGTCGAAGCTGATGTCCCTCATTTTACAATAAATGTCTGCG   66752

HSV1-N1____________________consensus_HQ60 ................K............C..C.............K...........S.   66493
Human alphaherpesvirus 1 MN136523         GCCGACACGGTCGGAATCTCCGCGTCCGTGGGTTTCTCTGCGTTGCGCCGGACCACGAGC   66812

HSV1-N1____________________consensus_HQ60 ..RM......K......S..................K.......................   66553
Human alphaherpesvirus 1 MN136523         ACAAACGTGCTCTGCCACACGTGGGCGACGAACCGGTACCCCGGGCACGCGGTGAGCATC   66872

HSV1-N1____________________consensus_HQ60 .................................................M..........   66613
Human alphaherpesvirus 1 MN136523         CGGTCTATGAGCCGGTAGTGCAGGTGGGCGGACGTGCCGGGAAAGATGACGTACAGCATG   66932

HSV1-N1____________________consensus_HQ60 ..K......................DMSR.MR...............S............   66673
Human alphaherpesvirus 1 MN136523         TGGCCCCCGTAAGTGGGGTCCGGGTAAAACAACAGCCGCGGGTCGCACGCCCCGCCTCCG   66992

HSV1-N1____________________consensus_HQ60 .............K.........MW.Y................YS.SC............   66733
Human alphaherpesvirus 1 MN136523         CGCAGGATCGTGTGGACGAAAAAAAGCTCGGGCTGGCCAAGAATCCCGGCCAAGAGGTCC   67052

HSV1-N1____________________consensus_HQ60 .....SSK................................M...................   66793
Human alphaherpesvirus 1 MN136523         TGGAGGGGGGCGTTGTGGCGGTCGGCCAACACGACCAAGGAGGCCAGGAAGGCGCGATGC   67112

HSV1-N1____________________consensus_HQ60 .....Y...K.S..........................CR.S..................   66853
Human alphaherpesvirus 1 MN136523         TCGAATATCGTGTTGATCTGCTGCACGAAGGCCAGGATTAGGGCCTCGCGGCTGGTGGCG   67172

HSV1-N1____________________consensus_HQ60 ..................................................CW........   66913
Human alphaherpesvirus 1 MN136523         GCGAACCGCCCGTCTCCCGCGTTGCACGCGGGACAGCAACCCCCGATGCCTAGGTAGTAG   67232

HSV1-N1____________________consensus_HQ60 ............W...............................................   66973
Human alphaherpesvirus 1 MN136523         CCCATCCCGGAGAGGGTCAGGCAGTTGTCGGCCACGGTCTGGTCCAGACAGAAGGGCAGC   67292

HSV1-N1____________________consensus_HQ60 .......A..W..............K..M..................TY...........   67033
Human alphaherpesvirus 1 MN136523         GAGACGGGAGTGGTCTTCACCAGGGGCACCGAGAGCGAGCGCACGATGGCGATCTCCTCG   67352

HSV1-N1____________________consensus_HQ60 ..K....Y.................MM..SM....MYD...............RMMNNNN   67093
Human alphaherpesvirus 1 MN136523         GAGGGCGTCTGGGCGAGGGCGGCGAAAAGGCCCCGATAGCGCTGGCGCTCGTGTAAACAC   67412

HSV1-N1____________________consensus_HQ60 W...SM..............................M.......................   67153
Human alphaherpesvirus 1 MN136523         AGCTCCTGTTTGCGGGCGTGAGGCGGCAGGCTCTTCCGGGAGGCCCGACGCACCACGCCC   67472

HSV1-N1____________________consensus_HQ60 .KW.........................................................   67213
Human alphaherpesvirus 1 MN136523         AGAGTCCCGCCGGCCGCAGAGGAGCGCGACCGCCAGCGCTCCTTGCCGTGATAGGGCCCG   67532

HSV1-N1____________________consensus_HQ60 .....................SS......S......NRWN....................   67273
Human alphaherpesvirus 1 MN136523         GGCCGGGAGCCGCGGCGATGGGGGTCGGTGTCATAC-ATAGGTACACAGGGTGTGCTCCA   67591

HSV1-N1____________________consensus_HQ60 ....M.................R.....M....................S.....YS...   67333
Human alphaherpesvirus 1 MN136523         GGGACAGGAGCGAGATCGAGTGGCGTCTAAGCAGCGCGCCCGCCTCACGGACAAATGTGG   67651

HSV1-N1____________________consensus_HQ60 ..................RKRS....R......W......R...............S...   67393
Human alphaherpesvirus 1 MN136523         CGAGCGCGGTGGGCTTTGGTACAAATACCTGATACGTCTTGAAGGTGTAGATGAGGGCAC   67711

HSV1-N1____________________consensus_HQ60 ...M........................................................   67453
Human alphaherpesvirus 1 MN136523         GCAACGCTATGCAGACACGCCCCTCGAACTCGTTCCCGCAGGCCAGCTTGGCCTTGTGGA   67771

HSV1-N1____________________consensus_HQ60 ..........................SK.K................SKT..CKK....Y.   67513
Human alphaherpesvirus 1 MN136523         GCAGCAGCTCGTCGGGATGGGTGGCGGGGGGATGGCCGAACAGAACCCAGGGGTCAACCT   67831

HSV1-N1____________________consensus_HQ60 .............K....W.....S..........................M........   67573
Human alphaherpesvirus 1 MN136523         CCATCTCCGTGATGGCGCACATGGGGTCACAGAACATGTGCTTAAAGATGGCCTCGGGCC   67891

HSV1-N1____________________consensus_HQ60 ....................W.N-NN..................................   67632
Human alphaherpesvirus 1 MN136523         CCGCGGCCCGAAGCAGGCTCACAAACCGGCCCCCGTCCCCGGGCTGCGTCTCGGGGTCCG   67951

HSV1-N1____________________consensus_HQ60 Y...................R.YW......................CGC.Y.........   67692
Human alphaherpesvirus 1 MN136523         CCTCGAGCTGGTCGACGACGGGTACGATACAGTCGAAGAGGCTCGTGTTGTTTTCCGAGT   68011

HSV1-N1____________________consensus_HQ60 ...........................................T...NN...........   67752
Human alphaherpesvirus 1 MN136523         AGCGGACCACGGAGGCCCGGAGTCTGCGCAGGGCCAGCCAGTAAGCC--CGCACCAGTAA   68069

HSV1-N1____________________consensus_HQ60 .................MKW...............................YYY......   67812
Human alphaherpesvirus 1 MN136523         CAGGTTACACAGCAGGCATTCTCCGCCGGTGCGCCCGCGCCCCCGGCCGTGTTTCAGCAC   68129

HSV1-N1____________________consensus_HQ60 ..........R.........................................MG......   67872
Human alphaherpesvirus 1 MN136523         GGTGGCCATCAGAGGGCCCAGGTCAAGGTCGGGCTGGGCATCGGGTTCGGTAAACTGCGC   68189

HSV1-N1____________________consensus_HQ60 ...............................S............................   67932
Human alphaherpesvirus 1 MN136523         AAAGCGCGGAGCCACGTCGCGCGTGCGTGCCCCGCGATGCGCTTCCCAGGACTGGCGGAC   68249

HSV1-N1____________________consensus_HQ60 .................Y....................SYT...................   67992
Human alphaherpesvirus 1 MN136523         CGTGGCGCGACGGGCCTCCGCGGCAGCGCGCAGCTGGGGCCCCGACTCCCAGACGGCGGG   68309

HSV1-N1____________________consensus_HQ60 ..............................S....R..G...............MYS.K.   68052
Human alphaherpesvirus 1 MN136523         GGTGCCGGCGAGGAGCAGCAGGACCAGATCCGCGTACGCCCACGTATCCGGCGACTCCTC   68369

HSV1-N1____________________consensus_HQ60 .................................Y.......................W..   68112
Human alphaherpesvirus 1 MN136523         CGGCTCGCGGTCCCCGGCGACCGTCTCGAATTCCCCGTTGCGAGCGGCGGCGCGAGTACA   68429

HSV1-N1____________________consensus_HQ60 .................................................AR.........   68172
Human alphaherpesvirus 1 MN136523         GCAGCTGTCCCCGCCCCCGCGCCGACCCTCCGTGCAGTCCAGGAGACGGGCGCAATCCTT   68489

HSV1-N1____________________consensus_HQ60 .......................................K....................   68232
Human alphaherpesvirus 1 MN136523         CCAGTTCATCAGCGCGGTGGTGAGCGACGGCTGCGTGCCGGATCCCGCCGCCGACCCCGC   68549

HSV1-N1____________________consensus_HQ60 ..M........S.M..........................S...................   68292
Human alphaherpesvirus 1 MN136523         CCCCTCCTCGCCCCCGGAGGCCAAGGTTCCGATGAGGGCCCGGGTGGCAGACTGCGCCAG   68609

HSV1-N1____________________consensus_HQ60 .................M..K...............MSK.....................   68352
Human alphaherpesvirus 1 MN136523         GAACGAGTAGTTGGAGTACTGCACCTTGGCGGCTCCCGGGGAGGGCGAGGGCTTGGGTTG   68669

HSV1-N1____________________consensus_HQ60 ........................S................................R..   68412
Human alphaherpesvirus 1 MN136523         CTTCTGGGCATGCCGCCCGGGCACCCCGCCGTCGGTACGGAAGCAGCAGTGGAGAAAAAA   68729

HSV1-N1____________________consensus_HQ60 ................WY...................S......................   68472
Human alphaherpesvirus 1 MN136523         GTGCCGGTGGATGTCGTTTATGGTGAGGGCAAAGCGTGCGAAGGAGCCGACCAGGGTCGC   68789

HSV1-N1____________________consensus_HQ60 .......R..Y....................MSSKT..GG....................   68532
Human alphaherpesvirus 1 MN136523         CTTCTTGGTGCGCAGAAAGTGGCGGTCCATGACGTACACAAACTCGAACGCGGCCACGAA   68849

HSV1-N1____________________consensus_HQ60 ....RAR..............Y...S.................................A   68592
Human alphaherpesvirus 1 MN136523         GATGCTAGCGGCGCAGTGGGGCGCCCCCAGGCATTTGGCACAGAGAAACGCGTAATCGGC   68909

HSV1-N1____________________consensus_HQ60 M...Y..N.S..............KRNNNN.....M.W....................R.   68652
Human alphaherpesvirus 1 MN136523         CACCCACTGGGGCGAGAGGCGGTAGGTTTGCTTGTACAGCTCGATGATGCGGCAGACCAG   68969

HSV1-N1____________________consensus_HQ60 M..............................................TS...........   68712
Human alphaherpesvirus 1 MN136523         ACAGGGCCGGTCCAGCGCGAAGGTGTCGATGGCCGCCGCGGAAAAGGGCCCGGTGTCCAA   69029

HSV1-N1____________________consensus_HQ60 ................K.RA................RK.W................MMS.   68772
Human alphaherpesvirus 1 MN136523         AAGCCCCTCCCCACAGGGATCCGGGGGCGGGTTGCGGGGTCCTCCGCGCCCGCCCGAACC   69089

HSV1-N1____________________consensus_HQ60 .MM................MS..K....................................   68832
Human alphaherpesvirus 1 MN136523         CCCTCCGTCGCCCGCCCCCCCGCGGGCCCTTGAGGGGGCGGTGACCACGTCGGCGGCGAC   69149

HSV1-N1____________________consensus_HQ60 ..............................RWYGNN..S.KSR.................   68892
Human alphaherpesvirus 1 MN136523         GTCCTCGTCGAGCGTGCCGACGGGCGGCACACCTATCACGTGACTGGCCGTCAGGAGCTC   69209

HSV1-N1____________________consensus_HQ60 ............N...-.NNN......KWK....................M.........   68951
Human alphaherpesvirus 1 MN136523         GGCGCAGAGAGCCTCGTTAAGAGCCAGGAGGCTGGGATCGAAGGCCACATACGCGCGCTC   69269

HSV1-N1____________________consensus_HQ60 .......M.........................Y.SW.......................   69011
Human alphaherpesvirus 1 MN136523         GAACGCCCCCGCCTTCCAGCTGCTGCCGGGGGACTCTTCGCACACCGCGACGCTCGCCAG   69329

HSV1-N1____________________consensus_HQ60 ..Y.S...RK............W..............S.....W...............G   69071
Human alphaherpesvirus 1 MN136523         GACCCCGGGGGGCGAAGTTGCCATGGCTGGGCTGGAGGGGCGCACGCGCCAGCGAACTTT   69389

HSV1-N1____________________consensus_HQ60 T..KS....M..YY..................M..............KAGC.........   69131
Human alphaherpesvirus 1 MN136523         ACGGGACACAATCCCCGACTGCGCGCTGCGGTCCCAGACCCTGGAGAGTCTAGACGCGCG   69449

HSV1-N1____________________consensus_HQ60 ....R.............A.............................YR..........   69191
Human alphaherpesvirus 1 MN136523         CTACGTCTCGCGAGACGGCGCGCATGACGCGGCCGTCTGGTTCGAGGATATGACCCCCGC   69509

HSV1-N1____________________consensus_HQ60 ..........S.................................R.....Y..KS.....   69251
Human alphaherpesvirus 1 MN136523         CGAGCTGGAGGTTGTCTTCCCGACTACGGACGCCAAGCTGAACTACCTGTCGCGGACGCA   69569

HSV1-N1____________________consensus_HQ60 .............RC.............R......YMSRM....................   69311
Human alphaherpesvirus 1 MN136523         GCGGCTGGCCTCCCTCCTGACGTACGCCGGGCCTATAAAAGCGCCCGACGACGCCGCCGC   69629

HSV1-N1____________________consensus_HQ60 .SM....M..............YSHRK............................S.M..   69371
Human alphaherpesvirus 1 MN136523         CCCGCAGACCCCGGACACCGCGTGTGTGCACGGCGAGCTGCTCGCCCGCAAGCGGGAAAG   69689

HSV1-N1____________________consensus_HQ60 .............R..RM..........................................   69431
Human alphaherpesvirus 1 MN136523         ATTCGCGGCGGTCATTAACCGGTTCCTGGACCTGCACCAGATTCTGCGGGGCTGACGCGC   69749

HSV1-N1____________________consensus_HQ60 ......K..S..........YSR...............T.....................   69491
Human alphaherpesvirus 1 MN136523         GCGCTGTTGGGCGGGACGGTTCGCGAACCCTTTGGTGGGTTTACGCGGGCACGCACGCTC   69809

HSV1-N1____________________consensus_HQ60 .......................MY....M.............Y................   69551
Human alphaherpesvirus 1 MN136523         CCATCGCGGGCGCCATGGCGGGACTGGGCAAGCCCTATACCGGCCACCCAGGTGACGCCT   69869

HSV1-N1____________________consensus_HQ60 ..........MS................YR..S.Y.............K...........   69611
Human alphaherpesvirus 1 MN136523         TCGAGGGTCTCGTTCAGCGAATTCGGCTTATCGTCCCATCTACGTTGCGGGGCGGGGACG   69929

HSV1-N1____________________consensus_HQ60 ........K...S.KM................................Y...........   69671
Human alphaherpesvirus 1 MN136523         GGGAGGCGGGCCCCTACTCTCCCTCCAGCCTCCCCTCCAGGTGCGCCTTTCAGTTTCATG   69989

HSV1-N1____________________consensus_HQ60 ...........K........K..................WM........K.K........   69731
Human alphaherpesvirus 1 MN136523         GCCATGACGGGTCCGACGAGTCGTTTCCCATCGAGTATGTACTGCGGCTTATGAACGACT   70049

HSV1-N1____________________consensus_HQ60 .........CSM.K....................R........................W   69791
Human alphaherpesvirus 1 MN136523         GGGCCGAGGTCCCGTGCAACCCTTACCTGCGCATACAGAACACCGGCGTGTCGGTGCTGT   70109

HSV1-N1____________________consensus_HQ60 ........W.......................Y..S...R....................   69851
Human alphaherpesvirus 1 MN136523         TTCAGGGGTTTTTTCATCGCCCACACAACGCCCCCGGGGGCGCGATTACGCCAGAGCGGA   70169

HSV1-N1____________________consensus_HQ60 Y........K....................M..K...KKS................MY..   69911
Human alphaherpesvirus 1 MN136523         CCAATGTGATCCTGGGGTCCACCGAGACGACGGGGCTGTCCCTCGGCGACCTGGACACCA   70229

HSV1-N1____________________consensus_HQ60 .............................................K....W.........   69971
Human alphaherpesvirus 1 MN136523         TCAAGGGGCGGCTCGGCCTGGATGCCCGGCCGATGATGGCCAGCATGTGGATCAGCTGCT   70289

HSV1-N1____________________consensus_HQ60 ...Y....MY..M..................YS..K.....................RW.   70031
Human alphaherpesvirus 1 MN136523         TTGTGCGCATGCCCCGCGTGCAGCTCGCGTTTCGGTTCATGGGCCCCGAAGATGCCGGAC   70349

HSV1-N1____________________consensus_HQ60 ............W....Y...............W....SYY.S.................   70091
Human alphaherpesvirus 1 MN136523         GGACGAGACGGATCCTGTGCCGCGCCGCCGAGCAGGCTATTACCCGTCGCCGCCGAACCC   70409

HSV1-N1____________________consensus_HQ60 .................K................................R.........   70151
Human alphaherpesvirus 1 MN136523         GGCGGTCCCGGGAGGCGTACGGGGCCGAGGCCGGGCTGGGGGTGGCTGGAACGGGTTTCC   70469

HSV1-N1____________________consensus_HQ60 ........S..........................YK.............W.........   70211
Human alphaherpesvirus 1 MN136523         GGGCCAGGGGGGACGGTTTTGGCCCGCTCCCCTTGTTAACCCAAGGGCCCTCCCGACCGT   70529

HSV1-N1____________________consensus_HQ60 ........................G..M....MK....K.....................   70271
Human alphaherpesvirus 1 MN136523         GGCACCAGGCCCTGCGGGGTCTTAAGCACCTACGGTTTGGCCCCGCCGCGCTCGTTTTGG   70589

HSV1-N1____________________consensus_HQ60 ............W.Y.............WKKCGT.......................K.K   70331
Human alphaherpesvirus 1 MN136523         CGGCGGGACTCGTCCTGGGGGCCGCTATTTGGTGGGTGGTTGGTGCTGGCGCGCGCCTAT   70649

HSV1-N1____________________consensus_HQ60 VMR....RM.............WM..................................MW   70391
Human alphaherpesvirus 1 MN136523         AAAAAAGGACGCACCGCCGCCCTAATCGCCAGTGCGTTCCGGACGCCTTCGCCCCACACA   70709

HSV1-N1____________________consensus_HQ60 .......................WYMS................S................   70451
Human alphaherpesvirus 1 MN136523         GCCCTCCCGACCGACACCCCCATATCGCTTCCCGACCTCCGGTCCCGATGGCCGTCCCGC   70769

HSV1-N1____________________consensus_HQ60 ......................K....S.................WK.............   70511
Human alphaherpesvirus 1 MN136523         AATTTCACCGCCCCAGCACCGTTACCACCGATAGCGTCCGGGCGCTTGGCATGCGCGGGC   70829

HSV1-N1____________________consensus_HQ60 .............M...........SK...K.........M................WS.   70571
Human alphaherpesvirus 1 MN136523         TCGTCTTGGCCACCAATAACTCTCAGTTTATCATGGATAACAACCACCCGCACCCCCAGG   70889

HSV1-N1____________________consensus_HQ60 ..RGG............................K......................YY..   70631
Human alphaherpesvirus 1 MN136523         GCACCCAAGGGGCCGTGCGGGAGTTTCTCCGCGGTCAGGCGGCGGCGCTGACGGACCTTG   70949

HSV1-N1____________________consensus_HQ60 .............GT.....N................K......................   70691
Human alphaherpesvirus 1 MN136523         GTCTGGCCCACGCAAACAACACGTTTACCCCGCAGCCTATGTTCGCGGGCGACGCCCCGG   71009

HSV1-N1____________________consensus_HQ60 ..............Y......KY........................Y............   70751
Human alphaherpesvirus 1 MN136523         CCGCTTGGTTGCGGCCCGCGTTTGGCCTGCGGCGCACCTATTCACCGTTTGTCGTTCGAG   71069

HSV1-N1____________________consensus_HQ60 .R.................S........................................   70811
Human alphaherpesvirus 1 MN136523         AACCTTCGACGCCCGGGACCCCGTGAGGCCCGGGGAGTTCCTTTTGGGGTGTTTTAATCA   71129

HSV1-N1____________________consensus_HQ60 ................R...............KW.W........................   70871
Human alphaherpesvirus 1 MN136523         ATAAAAGACCACACCAACACACGAGCCTTGCGTTTAATGTCGTGTTTATTCAAGGGAGTG   71189

HSV1-N1____________________consensus_HQ60 ...YR...............W.WYNR..................SYY.............   70931
Human alphaherpesvirus 1 MN136523         GGACAGGGTTCGACGGTTCGAAACTTAACACACCAAACAATCGAGCGCGTCTAGCCCAGT   71249

HSV1-N1____________________consensus_HQ60 .................KWS.....Y..................................   70991
Human alphaherpesvirus 1 MN136523         AACATGCGCACGTGATGTAGGCTGGTCAGCACGGCGTCGCTGTGATGAAGCAGCGCCCGG   71309

HSV1-N1____________________consensus_HQ60 ............WRYW............................................   71051
Human alphaherpesvirus 1 MN136523         CGGGTCCGCTGTAACTGCTGTTGTAGGCGGTAACAGGCGCGGATCAGCACCGCCAGGGCG   71369

HSV1-N1____________________consensus_HQ60 ..R................................WRM......................   71111
Human alphaherpesvirus 1 MN136523         CTACGACCGGTGCGTTGCACGTAGCGTCGCGACAGAACTGCGTTTGCCGATACGGGCGGG   71429

HSV1-N1____________________consensus_HQ60 .........................SN.................................   71171
Human alphaherpesvirus 1 MN136523         GGGCCGAATTGTAAGCGCGTCACCTC-TTGGGAGTCATCGGCGGATAACGCACTGAATGG   71488

HSV1-N1____________________consensus_HQ60 ...................................KKR.....................M   71231
Human alphaherpesvirus 1 MN136523         TTCGTTGGTTATGGGGGAGTGTGGTTCCCCAGGGAGTGGGTCGAGCGCCTCGGCCTCGGA   71548

HSV1-N1____________________consensus_HQ60 M...............................M.................M...S.....   71291
Human alphaherpesvirus 1 MN136523         ATCCGAGAGGAACAACGAGGTGGCGTCGGAGTATTCGTCGTCAGAGACATACAGGGTCTG   71608

HSV1-N1____________________consensus_HQ60 WMR.................RARWR..........SY................M......   71351
Human alphaherpesvirus 1 MN136523         AAGCAGCGACACGGGCGGGGGGGTAGCGTCGATGTGTAGCGCGAGGGAGGATGCCCACGA   71668

HSV1-N1____________________consensus_HQ60 .............RM...................YWK.......................   71411
Human alphaherpesvirus 1 MN136523         AGACACCCCAGACAAGGAGCTGCCCGTGCGTGGATTTGTGGAAGACGCGGAAGCCGGGAC   71728

HSV1-N1____________________consensus_HQ60 ......................MKKM..............KW..S..............K   71471
Human alphaherpesvirus 1 MN136523         GGATGGGCGGTTTTGCGGTGCCCGGAACCGAACCGCAGGATACTCCCCGGGTGCTACATG   71788

HSV1-N1____________________consensus_HQ60 Y................K....N..N........R......K............Y.....   71531
Human alphaherpesvirus 1 MN136523         CCCGTTTTGGGGCTGGGGTTGGGGCTGGGGTTGGGGCTGGGGTTGGGGCTGGGGTTGGGG   71848

HSV1-N1____________________consensus_HQ60 ...S........................................................   71591
Human alphaherpesvirus 1 MN136523         CTGGGGTTGGGGCTGGGGCTGGGGTTGGGGCTGGGGTTGGGGCTGGGGCTGGGGTTGGGG   71908

HSV1-N1____________________consensus_HQ60 T...........T...........T.................Y.....Y...........   71651
Human alphaherpesvirus 1 MN136523         CTGGGGTTGGGGCTGGGGTTGGGGCTGGGGTTGGGGTTGGGGCTGGGGTTGGGGCTGGGG   71968

HSV1-N1____________________consensus_HQ60 ........................................YS.................K   71711
Human alphaherpesvirus 1 MN136523         CTGGGGCTGGGGCGCGGACAGGCGGCTGACGGTCAAATGCCCCCGGGGGCGCGCAGATGT   72028

HSV1-N1____________________consensus_HQ60 ..........................SW................................   71771
Human alphaherpesvirus 1 MN136523         GGTGGGCGTGGCCACCGGCTGCCGTGTAGTGGGGCGGCGGGAAACCGGGCCTCCGGGCGT   72088

HSV1-N1____________________consensus_HQ60 ..............................S........K....................   71831
Human alphaherpesvirus 1 MN136523         AACACCGCCCTCCAGCGTCAAGTATGTGGGGGGCGGGCCTGACGTCGGGGGCGGGGCGAC   72148

HSV1-N1____________________consensus_HQ60 ..............................MW.............W..............   71891
Human alphaherpesvirus 1 MN136523         GGGTTGGACCGCGGGAGGCGGGGGAGAGGGACCTGCGGGAGAGGATGAGGTCGGCTCGGC   72208

HSV1-N1____________________consensus_HQ60 .......................SS..............................RSSRR   71951
Human alphaherpesvirus 1 MN136523         CGGGTTGCGGCCTAAAACAGGGGCCGTGGGGTCGGCGGGGTCCCAGGGTGAAGGGAGGGA   72268

HSV1-N1____________________consensus_HQ60 ..............NN......M.................CC...............MS.   72011
Human alphaherpesvirus 1 MN136523         TTCCCGCGATTCGG--ACAGCGACGCGACAGCGGGGCGCGTAAGGCGCCGCTGCGGCCCG   72326

HSV1-N1____________________consensus_HQ60 ..K...............SS.R..........................S...........   72071
Human alphaherpesvirus 1 MN136523         CCTACGGGAACCCTGGGGGGGGTTGGCGCGGGACCCGAGGTTAGCGGGGGGCGGCGGTTT   72386

HSV1-N1____________________consensus_HQ60 ....YS...........YN........................M................   72131
Human alphaherpesvirus 1 MN136523         TCGCCCCCGGGCAAAACCGTGCCGGTTGCAACCGGGGGCGGAACGGGATCGATAGGGAGA   72446

HSV1-N1____________________consensus_HQ60 ...S...M...................S..Y...............GRS.W.........   72191
Human alphaherpesvirus 1 MN136523         GCGGGAGAAGCCTGGCCGGCGGCCTGGGGCCCGAGCGGGAGGGGCACACCAGACACCAAA   72506

HSV1-N1____________________consensus_HQ60 ....K...............S.R................................W.R..   72251
Human alphaherpesvirus 1 MN136523         GCGTGGGGCGCTGGCTCTGGGGGTTTGGGAGGGGCCGGGGGGCGCGCGAAATCGGTAACC   72566

HSV1-N1____________________consensus_HQ60 KS..........................................................   72311
Human alphaherpesvirus 1 MN136523         GGGGCGACCGTGTCGGGGAGGGCAGGCGGCCGCCAACCCTGGGTGGTCGCGGAAGCCTGG   72626

HSV1-N1____________________consensus_HQ60 ......................S.........................S...........   72371
Human alphaherpesvirus 1 MN136523         GTGGCGCGCGCCAGGGAGCGTGCCCGGCGGTGTCGGCGCGCGCGCGACCCGGACGAAGAA   72686

HSV1-N1____________________consensus_HQ60 ................................................RKS.........   72431
Human alphaherpesvirus 1 MN136523         GCGGCAGAAGCGCGGGAGGAGGCGGGGGGCCGGGGGGCGGTGGCATCGGGGGGCGCCGGG   72746

HSV1-N1____________________consensus_HQ60 ......KS.S..............................K.SM................   72491
Human alphaherpesvirus 1 MN136523         GAACTTTGGGGGGACGGCAAGCGCCGGAAGTCGTCGCGGGGGCCCACGGGCGCCGGCCGC   72806

HSV1-N1____________________consensus_HQ60 ..............................K.S..................S...R....   72551
Human alphaherpesvirus 1 MN136523         GTGCTTTCGGCCGGGACGCCCGGTCGTGCTTCGCGAGCCGTGACTGCCGGCCCAGGGGGC   72866

HSV1-N1____________________consensus_HQ60 ............W...WS.......................................K..   72611
Human alphaherpesvirus 1 MN136523         CGCGGTGCACACTGGGACGTGGGGACGGACTGATCGGCGGTGGGCGAAAGGGGGTCCGGG   72926

HSV1-N1____________________consensus_HQ60 ...............................MR...S.......................   72671
Human alphaherpesvirus 1 MN136523         GCAAGGAGGGGCGCGGGGCCGCCGGAGTCGTCAGACGCGAGCTCCTCCAGGCCGTGAATC   72986

HSV1-N1____________________consensus_HQ60 ...........S....KSK.S.....................K.......Y.........   72731
Human alphaherpesvirus 1 MN136523         CATGCCCACATGCGAGGGGGGACGGGCTCGCCGGGGGTGGCGTCGGTGAATAGCGTGGGG   73046

HSV1-N1____________________consensus_HQ60 ................................................K....S......   72791
Human alphaherpesvirus 1 MN136523         GCCAGGCTTCCGGGCCCCAACGAGCCCTCCGCCCCAACAAGGTCCACAGGGCCGGGGGTC   73106

HSV1-N1____________________consensus_HQ60 ..........S.......Y.......................................N.   72851
Human alphaherpesvirus 1 MN136523         GGGTTCGGGACCGAGGGGCTCTGGTCGTCGGGGGCGCGCTGGTACACCGGATGCCCCGGG   73166

HSV1-N1____________________consensus_HQ60 W.Y...............MK.RMS.....................MY...W.........   72911
Human alphaherpesvirus 1 MN136523         AATAGCTCCCCCGACAGGAGGGAGGCGTCGAACGGCCGCCCGAGGATAGCTCGCGCGAGG   73226

HSV1-N1____________________consensus_HQ60 ....................................W...............YR.W....   72971
Human alphaherpesvirus 1 MN136523         AAGGGGTCCTCGTCGGTGGCGCTGGCGGCGAGGACGTCCTCGCCGCCCGCCACAAACGGG   73286

HSV1-N1____________________consensus_HQ60 .............................................S...CC.C.......   73031
Human alphaherpesvirus 1 MN136523         AGCTCCTCGGTGGCCTCGCTGCCAACAAACCGCACGTCGGGGGGGCCGGGGGGGTCCGGG   73346

HSV1-N1____________________consensus_HQ60 .......W............................K.SM...............S....   73091
Human alphaherpesvirus 1 MN136523         TTTTCCCACAACACCGCGACCGGGGTCATGGAGATGTCCACGAGCACCAGACACGGCGGG   73406

HSV1-N1____________________consensus_HQ60 ...........SR.....................................W.........   73151
Human alphaherpesvirus 1 MN136523         CCCCGGGCGAGGGGCCGCTCGGCGATGAGCGCGGACAGGCGCGGGAGCTGTGCCGCCAGA   73466

HSV1-N1____________________consensus_HQ60 ............................................................   73211
Human alphaherpesvirus 1 MN136523         CACGCGTTTTCGATCGGGTTCAGGTCGGCGTGCAGGAGGCGGACGGCCCACGTCTCGATG   73526

HSV1-N1____________________consensus_HQ60 .....S.W....S......................................K..RR....   73271
Human alphaherpesvirus 1 MN136523         TCGGACGACACGGCATCACGCAAGGCGGCGTCCGGCCCGCGAGCGCGTGAGTCAAACAGC   73586

HSV1-N1____________________consensus_HQ60 ................S..............MR...S.......................   73331
Human alphaherpesvirus 1 MN136523         GTGAGACACAGCTCCAGCTCCGACTCGCGGGAAAAGGCCGTGGTGTTGCGGAGCGCCACG   73646

HSV1-N1____________________consensus_HQ60 ......................SY.................S.Y.....YM.........   73391
Human alphaherpesvirus 1 MN136523         ACGACGGGCGCGCCCAGGAGCACTGCCGCCAGCACCAGGTCCATGGCCGTAACGCGCGCC   73706

HSV1-N1____________________consensus_HQ60 .......................................................R....   73451
Human alphaherpesvirus 1 MN136523         GCGGGGGTGCGGTGGGTGGCGGCGGCCGGCACGGTGACGTGCTGGCCCGTGGGCCGGTAG   73766

HSV1-N1____________________consensus_HQ60 .....................SR..................S...KS....TY.......   73511
Human alphaherpesvirus 1 MN136523         AGGGCGTTGGGGGGAGCGGGGGGTGACGCCTCGCGCCCCCCCGAGGGGCTCAGCGTCTGC   73826

HSV1-N1____________________consensus_HQ60 ..........................R.............S...................   73571
Human alphaherpesvirus 1 MN136523         CCAGATTCCAGACGCGCGGTCAGAAGGGCGTCGAAACTGTCATACTCTGTGTAGTCGTCC   73886

HSV1-N1____________________consensus_HQ60 ...............S.RWS..............Y..YKN..N.M.............K.   73631
Human alphaherpesvirus 1 MN136523         GGAAACATGCAGGTCCAAAGAGCGGCCAGCGCGGTGCTTGGGAGACACATGCGCCCGAGG   73946

HSV1-N1____________________consensus_HQ60 R...........................RRSW....WKKM....................   73691
Human alphaherpesvirus 1 MN136523         ACGCTCACCGCCGCCAGCGCCTGGGTGGGACTCAGCTTTCCCAGCGCGGCGCCGCGCTCG   74006

HSV1-N1____________________consensus_HQ60 ..KY.....Y.S.........................R.W....................   73751
Human alphaherpesvirus 1 MN136523         GTTCCCAGCTCGGGGACCGAGCGCCAGGGCGCCAGGGGGTCGGTTTCGGACAACTTGCCG   74066

HSV1-N1____________________consensus_HQ60 .........Y..K.....................R.........................   73811
Human alphaherpesvirus 1 MN136523         CGGCGCCAGTCTGCCAGCCGCGTGCCGAACATGAGGCCCCGGGTCGGAGGGCCTCCGGCC   74126

HSV1-N1____________________consensus_HQ60 .WR......................................................MWY   73871
Human alphaherpesvirus 1 MN136523         GAAAACGCTGGCAGCACGCGGATGCGGGCGTCTGGATGCGGGGTCAGGCGCTGCACGAAT   74186

HSV1-N1____________________consensus_HQ60 ..TG..............Y.T....RMK........................R.......   73931
Human alphaherpesvirus 1 MN136523         AGCATGGAATCTGCTGCGTTCTGAAACGCACGGGGGAGGGTGAGATGCATGTACTCGTGT   74246

HSV1-N1____________________consensus_HQ60 .........................R...K......KR..M..S................   73991
Human alphaherpesvirus 1 MN136523         TGGCGGACCAGATCCAGGCGCCAAAAGGTGTAAATGTGTTCCGGGGAGCTGGCCACCAGC   74306

HSV1-N1____________________consensus_HQ60 ...............W.......R....................................   74051
Human alphaherpesvirus 1 MN136523         GCCACCAGCACGTCGTTCTCGTTAAAGGAAACGCGGTGCCTAGTGGAGCTCTGGGGTCCG   74366

HSV1-N1____________________consensus_HQ60 ............................SSY..........................MSM   74111
Human alphaherpesvirus 1 MN136523         AGCGGCGGCCCCGGGGCCGCCGCGTCACCCCCCCATTCCAGCTGGGCCCAGCGACACCCA   74426

HSV1-N1____________________consensus_HQ60 ..............R.............................................   74171
Human alphaherpesvirus 1 MN136523         AACTCGCGCGTGAGAGTGGTCGCGACGAGGGCGACGTAGAGCTCGGCCGCCGCATCCATC   74486

HSV1-N1____________________consensus_HQ60 .....SYT...........................K..............M.M.......   74231
Human alphaherpesvirus 1 MN136523         GAGGCCCCCCATCTCGCCTGGCGGTGGCGCACAAAGCGTCCGAAGAGCTGAAAGTTGGCG   74546

HSV1-N1____________________consensus_HQ60 .....................W....MR.MY..............RKKM...........   74291
Human alphaherpesvirus 1 MN136523         GCCTGGGCGTCGCTGAGGGCCAGCTGAAGCCGGTTGATGACGGTGAGGACGTACATGGCC   74606

HSV1-N1____________________consensus_HQ60 ............K..............K..............S.................   74351
Human alphaherpesvirus 1 MN136523         GTGACGGTCGAGGCCGACTCCAGGGTGTCCGTCGGAAGCGGGGGGCGAATGCATGCCACC   74666

HSV1-N1____________________consensus_HQ60 ....R..M.........................................M..........   74411
Human alphaherpesvirus 1 MN136523         TCGGGACACATCAGCAGCGCGCCGAGCTTGTCGGTCACGGCCGGGAAGCAGAGCGCGTAC   74726

HSV1-N1____________________consensus_HQ60 .....K...........................S.K........................   74471
Human alphaherpesvirus 1 MN136523         TGCAGTGGCGTTCCATCCGGGACCAAAAAGCTGGGGGCGAACGGCCGATCCAGCGTACTG   74786

HSV1-N1____________________consensus_HQ60 S....................SR.YSN..NYY.............M..............   74531
Human alphaherpesvirus 1 MN136523         GTGGCCTCGCGCAGCACCAGGGGCCCCGGGCCTCCGCTCACTCGCAGGTACGCCTCGCCC   74846

HSV1-N1____________________consensus_HQ60 ............................................................   74591
Human alphaherpesvirus 1 MN136523         CGGCGGCGCAGCATCTGCGGGTCGGCCTCTTGGCCGGGTGGGGCGGACGCCCGGGCGCGG   74906

HSV1-N1____________________consensus_HQ60 ...W................S.......................................   74651
Human alphaherpesvirus 1 MN136523         GCGTCTAGGGCGCGAAGATCCACGAGCAGGGGCGCGGGCGCGGCCGCCGCGCCCGCGCCC   74966

HSV1-N1____________________consensus_HQ60 ...........R.................N---NN...................M..YS.   74708
Human alphaherpesvirus 1 MN136523         GTCTGGCCTGTGGCCTTGGCGTACGCGCTATATAAGCCCATGCGGCGTTGGATGAGCTCC   75026

HSV1-N1____________________consensus_HQ60 ...........................M...........K....................   74768
Human alphaherpesvirus 1 MN136523         CGCGCGCCCCGGAACTCCTCCATCGCCCATGGGGCCAGGTCCCCGGCCACCGCGTCGAAT   75086

HSV1-N1____________________consensus_HQ60 ...KY....R.....NM............C..............H...S.Y......R..   74828
Human alphaherpesvirus 1 MN136523         TCCGCCAACAGGCCCCCCAGGGTGTCAAAGTTCATCTCCCAGGCCACCCTTGGCACCACC   75146

HSV1-N1____________________consensus_HQ60 ..............................Y.............................   74888
Human alphaherpesvirus 1 MN136523         TCGTCCCGCAGCCGGGCGCTCAGGTCGGCGTGTTGGGCCACGCGCCCCCCGAGCTCCTCC   75206

HSV1-N1____________________consensus_HQ60 ............................................................   74948
Human alphaherpesvirus 1 MN136523         ACGGCCCCGGCCCGCTCGGCGCTCTTGGCGCCCAGGACGCCCTGGTACTTGGCGGGAAGG   75266

HSV1-N1____________________consensus_HQ60 ...........................S.......NK.............SYS.......   75008
Human alphaherpesvirus 1 MN136523         CGCTCGTAGTCCCGCTGGGCTCGCAGCCCCGACACAGTGTTGGTGGTGTCCTGCAGGGCG   75326

HSV1-N1____________________consensus_HQ60 ...........K.W..............M.KSS..............MY..MS.......   75068
Human alphaherpesvirus 1 MN136523         CGAAGCTGCTCGCATGCCGCGCGAAATCCCTCGGGCGATTTCCAGGCCCCCCCGCGAACG   75386

HSV1-N1____________________consensus_HQ60 .........YSM...M...................................SRMYY....   75128
Human alphaherpesvirus 1 MN136523         CGGCCGAAGCGACCCCATACCTCGTCCCACTCCGCCTCGGCCTCCTCGAGAGACCTCCGC   75446

HSV1-N1____________________consensus_HQ60 ......................K.....................................   75188
Human alphaherpesvirus 1 MN136523         AGGGCCTCGACGCGGCGACGGGTGTCGAAGAGCGCCTGCAGGCGCGCGCCCTGTCGCGTC   75506

HSV1-N1____________________consensus_HQ60 ..SMR............................S.....KB.......NN...N......   75248
Human alphaherpesvirus 1 MN136523         AGGAGGCCCGGGCCGTCGCTGCTGGCCGCGCTTAGCGGGTGCGTCTCAAAGGTACGCTGG   75566

HSV1-N1____________________consensus_HQ60 ..W.........................................................   75308
Human alphaherpesvirus 1 MN136523         GCATGTTCCAACCAGGCGACCGCCTGCACGTCGAGCTCGCGCGCCTTCTCCGTCTGGTCC   75626

HSV1-N1____________________consensus_HQ60 .GM...............YYYS........................K.K...S.......   75368
Human alphaherpesvirus 1 MN136523         AACAGAATTTCGACCTGATCCGCGATCTCCTCCGCCGAGCGCGCCTGGTCCAGCGTCTTG   75686

HSV1-N1____________________consensus_HQ60 ...................................................W........   75428
Human alphaherpesvirus 1 MN136523         GCCACGGTCGCCGGGACGGCGACCACCTTCAGCAGGGTCTTCAGATTGGCCAGACCCTCG   75746

HSV1-N1____________________consensus_HQ60 ..........S.................................................   75488
Human alphaherpesvirus 1 MN136523         GCCTCGAGCTGGGCCCGGCGCTCGCGCGCGGCCAGCACCTCCCGCAGCCCCGCCGTGACC   75806

HSV1-N1____________________consensus_HQ60 .............................................Y.S.K.K......S.   75548
Human alphaherpesvirus 1 MN136523         CGCTCGGTGGCTTCGGCGCGCTGCTGTTTGGCGCGCACCACGGCGTCCTTGGTATCGGCC   75866

HSV1-N1____________________consensus_HQ60 ............KK......................KW....K.............R...   75608
Human alphaherpesvirus 1 MN136523         AGGTCCTGTCGGGTCACGAATGCGACGTAGTCGGCGTACGCCGTGTCCTTCACGGGGCTC   75926

HSV1-N1____________________consensus_HQ60 ..........................................A.................   75668
Human alphaherpesvirus 1 MN136523         TGGTCCACGCGCTCCAGCGCCGCCACGCACGCCACCAGCGCGTCCTCGCTCGGGCAGGGC   75986

HSV1-N1____________________consensus_HQ60 ......WY....................................................   75728
Human alphaherpesvirus 1 MN136523         AGGGTGACCCCTGCCCGGACAAGCTCGGCGGCCGCCGCCGGGTCGTTGCGCACCGCGGAT   76046

HSV1-N1____________________consensus_HQ60 ............................................................   75788
Human alphaherpesvirus 1 MN136523         ATCTCCTCCGCGGCGGCGGCCAGGTCCAGCGCCACGCTTCCGATCGCGCGCCGCGCGTCG   76106

HSV1-N1____________________consensus_HQ60 ..S.........................KMWS.W...............MS..Y.....R   75848
Human alphaherpesvirus 1 MN136523         GCCCGGAGGGCGTCCAGGCGATCGCGGATATCCACGTACTCGGCGTAGCCCTTTTGAAAA   76166

HSV1-N1____________________consensus_HQ60 .................................SM.........................   75908
Human alphaherpesvirus 1 MN136523         AACGGCACGTACTGGCGCAGGGCCGGCACGCCCCCCAAGTCTTCCGACAGGTGTAGGACG   76226

HSV1-N1____________________consensus_HQ60 ................WMRYYS.............................Y..S.....   75968
Human alphaherpesvirus 1 MN136523         GCCTCGTGGTAGTCGATAAACCCGTCGTTCGCCTGGGCCCGCTCCAGCAGCCCCCCCGCG   76286

HSV1-N1____________________consensus_HQ60 ..........................R...........M.............W.......   76028
Human alphaherpesvirus 1 MN136523         AGCCGCAGAAGCCGCGCCAGGGGCTCGGTGTCCACCCGAAACATGTCGGCGTACGTGTCG   76346

HSV1-N1____________________consensus_HQ60 ........................................................K..S   76088
Human alphaherpesvirus 1 MN136523         GCCGCGGCCCCGAAGGCCGCGCTCCAGTCGATGCGGTGAATGGCTGCGAGCGGGGGGAGC   76406

HSV1-N1____________________consensus_HQ60 ............................G..S...HMW....MSYT..............   76148
Human alphaherpesvirus 1 MN136523         ATGGGGTGGCGCTGGTTCTCGGGGGTGTATGGGTTAAACGCAAGGGCCGTCTCCAGGGCA   76466

HSV1-N1____________________consensus_HQ60 ....K...............R..KY................................SSS   76208
Human alphaherpesvirus 1 MN136523         AGGGTCACCGCCTTGGCGTTGGTTCCCAGCGCCTGCTCGGCCCGCTTTCGGAAGTCCCGG   76526

HSV1-N1____________________consensus_HQ60 ...K.S.W....................................................   76268
Human alphaherpesvirus 1 MN136523         GGGTTGTAGCCGTGCGTGCCCGCCAGCGCCTGCAGGCGACGGAGCTCGACCACGTCAAAC   76586

HSV1-N1____________________consensus_HQ60 ..............................................S.............   76328
Human alphaherpesvirus 1 MN136523         TCGGCACCGCTTTCCACGCGGTCCAGCACGGCCTCCACGTCGGCGGCCCAGCGCTCGTGG   76646

HSV1-N1____________________consensus_HQ60 ..R..................K.................................S.RS.   76388
Human alphaherpesvirus 1 MN136523         CTACTGCGGGCGCGCTGGGCCGCCATCTTCTCTCTGAGGTCGGCGGTGGCGGCCTCAAGT   76706

HSV1-N1____________________consensus_HQ60 ...................................K........................   76448
Human alphaherpesvirus 1 MN136523         TCGTCGGCGCGGCGTCGCGTGGCGCCGATGACCTTTCCCAGCTCCTGCAGGGCGCGCCCG   76766

HSV1-N1____________________consensus_HQ60 .......R.......S..........................YV................   76508
Human alphaherpesvirus 1 MN136523         CTGGGGGAGTGGTCCCCGGCCGTCCCTTCGGCGTGCAACAGGCCCCCGAACCTGCCCTCG   76826

HSV1-N1____________________consensus_HQ60 .........WS.....................................W...........   76568
Human alphaherpesvirus 1 MN136523         TGGCCCGCGAGGCTTTCCCGCGCGCCGGTGGTCGCGCGCGTCGCGGCCTGGATCAGGGAG   76886

HSV1-N1____________________consensus_HQ60 .....N...N...NN..K......................................W...   76628
Human alphaherpesvirus 1 MN136523         GCATGCTCTCCCTCCGGTTGGTTGGCGGCCCGGCGCACCTGGACGACAAGGTCGGCTGCC   76946

HSV1-N1____________________consensus_HQ60 .............K...................S.M........................   76688
Human alphaherpesvirus 1 MN136523         GCCGACCCTAAGGTCGTGAGCTGGGCGATGGCCCCCCGCGCGTCCAGGGCCAACCGAGTC   77006

HSV1-N1____________________consensus_HQ60 ....YKR........................................MR...........   76748
Human alphaherpesvirus 1 MN136523         GCCTTGACGTATCCCGCGGCGCTGTCGGCCATGGCCGCTAGGAAGGCCAGGGGGGAGGCC   77066

HSV1-N1____________________consensus_HQ60 ............................YM.................R..R.........   76808
Human alphaherpesvirus 1 MN136523         GGGTCGCTGGCGGCCGCGCCCAGGGCCGTCACCGCGTCGACCAGGACGCGGTGCGCCCGC   77126

HSV1-N1____________________consensus_HQ60 ...................W.........K..............................   76868
Human alphaherpesvirus 1 MN136523         ACGGCCGCATCCACCGTCGACGCGGGGTCTGCCGTCGCGACGGCGGCGCTGCCGGCGTTG   77186

HSV1-N1____________________consensus_HQ60 ............................................................   76928
Human alphaherpesvirus 1 MN136523         ATGGCGTTCGAGACGGCGTGGGCTATGATCGGGGCGTGATCGGCGAAGAACTGCAAGAGA   77246

HSV1-N1____________________consensus_HQ60 ..........S.............................................W...   76988
Human alphaherpesvirus 1 MN136523         AACGGAGTCTCGGGGGCGTTGGCGAACAGGTTCTTCAGCACCACCACGAAGCTGGGATGC   77306

HSV1-N1____________________consensus_HQ60 ...........M.......................RW.......................   77048
Human alphaherpesvirus 1 MN136523         AAGCCGGACAGAGCCGTCGCCGTGTCCGGAGTCGGGTGCTCCAGGGCATCTCGGTACTGC   77366

HSV1-N1____________________consensus_HQ60 ................W.K..................KMR..............MS....   77108
Human alphaherpesvirus 1 MN136523         CCCAGCAGCCCCCACATGTCCGCCCGCAGCGCCGCCGTAACCTCAGGGGGCGCCCCCCGA   77426

HSV1-N1____________________consensus_HQ60 ..........S.WKRY.......................SYYM.................   77168
Human alphaherpesvirus 1 MN136523         ACGGCCTCGGGGAGGTCCGACCAGCCCGCCGGCAGGGAGGCCCGCAGGGTCGCCAGGACG   77486

HSV1-N1____________________consensus_HQ60 .......M....N.N---.N.R............SCA.............Y.........   77225
Human alphaherpesvirus 1 MN136523         GCCGGACAGGCCTTTAGCCCCACAAAGTCAGGGAGGGGGCGCAGGACCCCCTGGAGTTTG   77546

HSV1-N1____________________consensus_HQ60 ......R.....................................................   77285
Human alphaherpesvirus 1 MN136523         TGCAAGAACTTCTCCCGGGCGTCGCGGGCCACCTTCGCCCGCTCCCGCGCTCCCTCGAGC   77606

HSV1-N1____________________consensus_HQ60 ............................................................   77345
Human alphaherpesvirus 1 MN136523         ATTGCCTCCAGGGAGCGCGCGCGCTCCCGCAAACGGGCACGCGCATCGGGGGCGAGCTCG   77666

HSV1-N1____________________consensus_HQ60 .........................Y..................................   77405
Human alphaherpesvirus 1 MN136523         GCCGTCAGCTTGGCGGCATCCATGGCCCGCGCCTGCCGCAGCGCTTCCTCGGCCATGCGC   77726

HSV1-N1____________________consensus_HQ60 ......KMK.....SR..............RK.YR........................W   77465
Human alphaherpesvirus 1 MN136523         GTGGCCTCTGGCGACAGCCCGCCGTCGTCGGGGTAGGGCGACGCGCCGGGCGCAGGAACA   77786

HSV1-N1____________________consensus_HQ60 M..........................................S................   77525
Human alphaherpesvirus 1 MN136523         AAGGCCGCGTCGCTGTCCAGCTGCTGGCCCAGGGCCGCATCTAGGGCGTCGAAACGCCGC   77846

HSV1-N1____________________consensus_HQ60 .............M.........................WYRRY................   77585
Human alphaherpesvirus 1 MN136523         AGCTCGGCCAGACCCGAGCTGCGGCGCGCCTGCTGGTCGTTAATGTCGCGGATGCTGCGC   77906

HSV1-N1____________________consensus_HQ60 .......................G.SBN.....N.N........................   77645
Human alphaherpesvirus 1 MN136523         GCCAGCTCGTCCAGCGGCTTGCGTTCTATCAGCCCTTGGGTGGCGGCGTCCGTCAGGACG   77966

HSV1-N1____________________consensus_HQ60 .....................................Y.....................S   77705
Human alphaherpesvirus 1 MN136523         GAGAGCCAGGCCGCCAGGTCCTCGGGGGCGTCCAGCGTCTGGCCCCGCTGGATCAGATCC   78026

HSV1-N1____________________consensus_HQ60 M..................S................S.......................   77765
Human alphaherpesvirus 1 MN136523         CGCAACAGGATGGCCGTGGGGCTGGTCGCGATCGGGGGCGGGGCGGGAATGACGGCGCGC   78086

HSV1-N1____________________consensus_HQ60 .........Y..Y.....N...............R.Y.KKKM..................   77825
Human alphaherpesvirus 1 MN136523         TGCGCGATGTCCCGCGTG-TGCTGGTCGAAGACAGGCAGGGACTCGAGCAGCTGGACCAC   78145

HSV1-N1____________________consensus_HQ60 ....................S.......................................   77885
Human alphaherpesvirus 1 MN136523         GGGCACGACGGCGGCCGAAGCCACGTGAAACCGGCGGTCGTTGTTGTCGCTGGCCTGCAG   78205

HSV1-N1____________________consensus_HQ60 .............W.....RS....G.............GWDM.................   77945
Human alphaherpesvirus 1 MN136523         AGCCTTGGCGCTGTATACGGCCCCCCGGTAAAAGTACTCCTTAACCGCGCCCTCGATCGC   78265

HSV1-N1____________________consensus_HQ60 ....YS............................WYS..................R.R..   78005
Human alphaherpesvirus 1 MN136523         CCGACGGGCCTGGGTCCGCACCTCCTCCAGCCGAACCTGAACGGCCTCGGGGCCCAGGGG   78325

HSV1-N1____________________consensus_HQ60 S.............MM........................................SK..   78065
Human alphaherpesvirus 1 MN136523         GGGTGGGCGCGGAGCCCCCTGCGGGGCCGCCCCGGCCGGGGCGGGCATTACGCCGAGGGG   78385

HSV1-N1____________________consensus_HQ60 .............SM..................R..........................   78125
Human alphaherpesvirus 1 MN136523         CCCGGCGTGCTGTGAGACCGCGTCGACCCCGCGAGCGAGGGCGTCGAGGGCCTCGCGCAT   78445

HSV1-N1____________________consensus_HQ60 .....S................MYR...................MKY.............   78185
Human alphaherpesvirus 1 MN136523         CTGGCGATCCTCCGCCTCCACCCTAATCTCTTCGCCACGGGCAAATTTGGCCAGAGCCTG   78505

HSV1-N1____________________consensus_HQ60 .MSKS...MS..............K......................CW...........   78245
Human alphaherpesvirus 1 MN136523         GACTCTATACAGAAGCGGTTCTGGGTGCGTCGGGGTGGCGGGGGCAAAAAGGGTGTCCGG   78565

HSV1-N1____________________consensus_HQ60 .........................................YMK................   78305
Human alphaherpesvirus 1 MN136523         GTGGGCCTGCGAGCGCTCCAGAAGCCACTCGCCGAGGCGTGTATACAGATTGGCCGGCGG   78625

HSV1-N1____________________consensus_HQ60 .................................K...M...W......T...........   78365
Human alphaherpesvirus 1 MN136523         GGCCGCGCGAAGCTGCAGCTCCAGGTCCGCGAGTTCCCCGTAAAAGGCGTCCGTCTCCCG   78685

HSV1-N1____________________consensus_HQ60 ...K..G...SY................................................   78425
Human alphaherpesvirus 1 MN136523         AATGACATCCCTAGCCACAAGGATCAGCTTCGCCAGCGCCAGGCGACCGATCAGAGAGTT   78745

HSV1-N1____________________consensus_HQ60 ............................................................   78485
Human alphaherpesvirus 1 MN136523         TTCGTCCAGCACGTGCTGGACGAGGGGCAGATGGGCGGCCACGTCGGCCAGGCTCAGGCG   78805

HSV1-N1____________________consensus_HQ60 ...................................................S.MM.....   78545
Human alphaherpesvirus 1 MN136523         CGTGGAGGCCAGAAAGTCCCCCACGGCCGTTTTCCGGGGCAGCATGCTCAGGGTAAACTC   78865

HSV1-N1____________________consensus_HQ60 ...........................S.............R..K.....YSS.......   78605
Human alphaherpesvirus 1 MN136523         CAGCAGGGCGGCGGCCGGGCCGGCCACCCCGGCCTGGGTGTGCGTCCGGGCCCCGTTCTC   78925

HSV1-N1____________________consensus_HQ60 .......................................C...............TY...   78665
Human alphaherpesvirus 1 MN136523         GATGAGAAAGGCGAGGACGCGTTCAAAGAAAAAAATAACACAGAGCTCCAGCAGCCCCGG   78985

HSV1-N1____________________consensus_HQ60 ...........R.......YKKR.....................................   78725
Human alphaherpesvirus 1 MN136523         AGAAGCCGGATACGGCGACCGTAAGGCGCTGATGGTGAGCCGCGAACACGCGGCGACCTC   79045

HSV1-N1____________________consensus_HQ60 ................SM..............YRW.........................   78785
Human alphaherpesvirus 1 MN136523         GCGGGCCAGGGCGGCGGAGCACGCGGTGAACTTAACCGCCGTGGCGGCCACGTTTGGGTG   79105

HSV1-N1____________________consensus_HQ60 .............................S...K..........................   78845
Human alphaherpesvirus 1 MN136523         GGCCTCGAACAGCTGGGCGAGGTCTGCGCCCGGGGGCTCGGGTGAGCGGCGAGTCTTCAG   79165

HSV1-N1____________________consensus_HQ60 ..........S....K.M.RW................M......................   78905
Human alphaherpesvirus 1 MN136523         CGCCTCGAGGGCCTGTGAGGACGCCGGAACCGTGGGCCCGTCGTCCTCGCCCGCCTCGGC   79225

HSV1-N1____________________consensus_HQ60 .........................RK.................................   78965
Human alphaherpesvirus 1 MN136523         GACCGGCGGCCCGGCCGGGTCGGGGGGTGCCGAGGCGAGGACAGGCTCCGGAACGGAGGC   79285

HSV1-N1____________________consensus_HQ60 ....................KS..Y.................Y.................   79025
Human alphaherpesvirus 1 MN136523         GGGGACCGCGGCCCCGACGGGGGTTTTGCCTTTGGGGGTGGATTTCTTCTTGGTTTTGGC   79345

HSV1-N1____________________consensus_HQ60 ....RSK...............K..........W..........................   79085
Human alphaherpesvirus 1 MN136523         AGGGGGGGCCGAGCGTTTCGTTTTCTCCCCCGAAGTCAGGTCTTCGACGCTGGAAGGCGG   79405

HSV1-N1____________________consensus_HQ60 .....RT...................S.R...............................   79145
Human alphaherpesvirus 1 MN136523         AGTCCAGGTGGGTCGGCGGCGCTTGGGAAGGCCGGCCGAGTAGCGTGCCCGGTGCCGACC   79465

HSV1-N1____________________consensus_HQ60 ..........M................M..Y.............................   79205
Human alphaherpesvirus 1 MN136523         AACCGGGACGACGCCCATCTCCAGGACCCGCATGTCGTCGTCATCTTCTTCGGCCGCCTC   79525

HSV1-N1____________________consensus_HQ60 .........K.K................................................   79265
Human alphaherpesvirus 1 MN136523         TGCGGCGGGGGTCTTGGGGGCGGAGGGAGGCGGTGGTGGGATCGCGGAGGGTGGGTCGGC   79585

HSV1-N1____________________consensus_HQ60 ..........W...........S..SM.AG..................R.........KY   79325
Human alphaherpesvirus 1 MN136523         GGAGGGGGGATCCGTGGGTGGGGTACCCTTCAGGGCCACCGCCCATACATCGTCGGGCGC   79645

HSV1-N1____________________consensus_HQ60 ....................Y...................................W...   79385
Human alphaherpesvirus 1 MN136523         CCGATTCGGGCGCTTGGCCTCTGGTTTTGCCGACGGACCGGCCGTCCCCCGGGATGTCTC   79705

HSV1-N1____________________consensus_HQ60 ............................................................   79445
Human alphaherpesvirus 1 MN136523         GGAGGCCCTGTCGTCGCGACGGGCCCGGGTCGGTGGCGGCGACTGGGCGGCTGTGGGCGG   79765

HSV1-N1____________________consensus_HQ60 ....S.....KW..................S.S......................A..GC   79505
Human alphaherpesvirus 1 MN136523         GTGTGGCCCCGTGCCCCCTACCCCCTCCCGGGGGCCCACGCCGACGCAGGGCTCCCCCAG   79825

HSV1-N1____________________consensus_HQ60 ................GC....SRS...................................   79565
Human alphaherpesvirus 1 MN136523         GCCCGCGATCTCGCCCCGCAGGGGGTGCGTGATGGCCACGCGCCGTTCGCTGAACGCTTC   79885

HSV1-N1____________________consensus_HQ60 ............R.......................S.................S.....   79625
Human alphaherpesvirus 1 MN136523         GTCCTGCAGGTAAGTCTCGCTGGCCCCATAAAGATGCAGAGCCGCGGCCGTCAAGTCCGC   79945

HSV1-N1____________________consensus_HQ60 .................................MRMM...CG..................   79685
Human alphaherpesvirus 1 MN136523         AGGAGCCGCGGGTTCCGGGCCCGACGGCACGAAAAACACCATGGCTCCCGCCCACCGTAC   80005

HSV1-N1____________________consensus_HQ60 ......................................R..Y.....MA...........   79745
Human alphaherpesvirus 1 MN136523         GTCCGGGCGATTGCGGGTGTAATACGTCAGGTATGGATACATGTCCCCCGCCCGCACTTT   80065

HSV1-N1____________________consensus_HQ60 ...................M....A...............A.RM................   79805
Human alphaherpesvirus 1 MN136523         GGTGATGAACGCGGGGGTGCCCTCCGGAAGGCCGTGCGGGTCAAAAAGGTATGCGGTGTC   80125

HSV1-N1____________________consensus_HQ60 ......................................WKMK..................   79865
Human alphaherpesvirus 1 MN136523         GCCGTCCCTGAACAGCCCCATCCCTAGGGGGCCAATGGTTAGGAGCGTGTACGACAGGGG   80185

HSV1-N1____________________consensus_HQ60 ...........................................Y................   79925
Human alphaherpesvirus 1 MN136523         GCGCAGGGCCCACGGGCCGGCGAAGAACGTGTGTGCGGGGCATTGTGTCTCCAGCAGGCC   80245

HSV1-N1____________________consensus_HQ60 ..................................WRY.................S.....   79985
Human alphaherpesvirus 1 MN136523         CGCCGCGGGCTCCCCGAAGAAGCCCACCTCGCCGTATACGCGCGAGAAGACACAGCGCAG   80305

HSV1-N1____________________consensus_HQ60 ...............KS.K.................................S.......   80045
Human alphaherpesvirus 1 MN136523         TCCGCCGCGCGCCCCTGGGTACTCGAGGAAGTTGGGGAGCTCGACGATCGAACACATGCG   80365

HSV1-N1____________________consensus_HQ60 ..................................................R..WK.....   80105
Human alphaherpesvirus 1 MN136523         CGGCGGCCCAGGGCCCGCGGTCGCGCGCGTCCACTCGCCCCCCTCGACCAAACATCCCTC   80425

HSV1-N1____________________consensus_HQ60 ................................MS..........................   80165
Human alphaherpesvirus 1 MN136523         GATGGCCTCCGCGGACAGAACGTCGCGAGGGCCCACATCAAATATGAGGCTGAGAAAGGA   80485

HSV1-N1____________________consensus_HQ60 ......................WM...S................................   80225
Human alphaherpesvirus 1 MN136523         CAGCGACGAGCGCATGCACGATACCGACCCCCCCGGCTCCAGGTCGGGCGCGAACTGGTT   80545

HSV1-N1____________________consensus_HQ60 ...RR.W...............................Y.....................   80285
Human alphaherpesvirus 1 MN136523         CCGAGCACCGGTGACCACGATGTCGCGATCCCCCCCGCGTTCCATCGTGGAGTGCGGTGG   80605

HSV1-N1____________________consensus_HQ60 .......S....................................................   80345
Human alphaherpesvirus 1 MN136523         GGTGCCCGCGATCATATGTGCCCTGCTGGCCAGAGACCCGGCCTGTTTATGGACCGGACC   80665

HSV1-N1____________________consensus_HQ60 .A...........A........................M.....................   80405
Human alphaherpesvirus 1 MN136523         CCCGGGGTTAGTGTTGTTTCCGCCACCCATGCCCCCGTACCATGGCCCCGGTTCCCCTGA   80725

HSV1-N1____________________consensus_HQ60 AD.....RSSM..............WK.........M.......................   80465
Human alphaherpesvirus 1 MN136523         TTAGGCTACGAGTCGCGGTGATCGCTTCCCAAAAACCGAGCTGCGTTTGTCTGTCTTGGT   80785

HSV1-N1____________________consensus_HQ60 ......M..................GCC.R...............SM.R.S.........   80525
Human alphaherpesvirus 1 MN136523         CTTCCACCCCCCCCAGCCCGCACACCATAACACCGAGAACAACACACGGGGGTGGGCGGA   80845

HSV1-N1____________________consensus_HQ60 .....GGTW................MC.YRM....RW..M.............RS.....   80585
Human alphaherpesvirus 1 MN136523         ACATAATAAAGCTTTATTGGTAACTAGTTAACGGCAAGTCCGTGGGTGGCGCGACGGTGT   80905

HSV1-N1____________________consensus_HQ60 ..............................S....Y.........S....Y.........   80645
Human alphaherpesvirus 1 MN136523         CCTCCGGGCTCATCTCGTCGTCCTCGACGGGGGTGTTGGAATGAGGCGCCCCCTCGCGGT   80965

HSV1-N1____________________consensus_HQ60 .................Y.S.S.........................R......W.....   80705
Human alphaherpesvirus 1 MN136523         CCGCCTGGCGTGGGCCGTGCCCATAGGCCTCCGGCTTCTGTGCGTCCATGGGCATAGGCG   81025

HSV1-N1____________________consensus_HQ60 ........SKS...............................RW................   80765
Human alphaherpesvirus 1 MN136523         CGGGGAGACTGTTTCCGGCGTCGCGGACCTCCAGGTCCCTGGGAGACTCCGGTCCGGCTA   81085

HSV1-N1____________________consensus_HQ60 .....M..WMS.M.....G.................Y..YMS..................   80825
Human alphaherpesvirus 1 MN136523         ACGGACGAAACGCGGAAGCGCGAAACACGCCGTCGGTGACCCGCAGGAGCTCGTTCATCA   81145

HSV1-N1____________________consensus_HQ60 .N.NNNNN...NNMSYS..................K.............SM.........   80885
Human alphaherpesvirus 1 MN136523         GTAACCAATCCATACTCAGCGTAACGGCCAGCCCCTGGCGAGACAGATCCACGGAGTCCG   81205

HSV1-N1____________________consensus_HQ60 ........K.............W.....................................   80945
Human alphaherpesvirus 1 MN136523         GAACCGCGGTCGTCTGGCCCAGGGGGCCGAGGCTGTAGTCCCCCCAGGCCCCTAGGTCGC   81265

HSV1-N1____________________consensus_HQ60 .........YM...W......................W...R..RS......M.......   81005
Human alphaherpesvirus 1 MN136523         GACGGCTCGTAAGCACGACGCGGTCGGCCGCGGGGCTTTGCGGGGGGGCGTCCTCGGGCG   81325

HSV1-N1____________________consensus_HQ60 ...........R....KYS.........................................   81065
Human alphaherpesvirus 1 MN136523         CATGCGCCATTACCTCTCGGATGGCCGCGGCGCGCTGGTCGGCCGAGCTGACCAAGGGCG   81385

HSV1-N1____________________consensus_HQ60 Y..............................S.......Y.Y..................   81125
Human alphaherpesvirus 1 MN136523         CCACGACCACGGCGCGCTCCGTCTGCAGGCCCTTCCACGTGTCGTGGAGTTCCTGGACAA   81445

HSV1-N1____________________consensus_HQ60 ...................Y....................WW.......R..........   81185
Human alphaherpesvirus 1 MN136523         ACTCGGCCACGGGCTCGGGTCCCGCGGCCGCATGCGCGGCTTGATAGCAGGCCGACAGAC   81505

HSV1-N1____________________consensus_HQ60 ..............M..........................RS.....S...W.......   81245
Human alphaherpesvirus 1 MN136523         GCCGCCAGCGCGCTAGAAACTGACCCATGAAACAAAACCCAGGGACCTGGTCTCCCGACA   81565

HSV1-N1____________________consensus_HQ60 ..............................R..............RS.YSY.........   81305
Human alphaherpesvirus 1 MN136523         GCAGCTTCGACGCCCGGGCGTGAATGCCGGAAACGACGGACAGAAACCCGTGAATTTCGC   81625

HSV1-N1____________________consensus_HQ60 ........................................KKS...............S.   81365
Human alphaherpesvirus 1 MN136523         GCCGGACCACGGCCAGCACGTTGTCCTCGTGCGACACCTGGGCCGCCAGCTCGTCGCACA   81685

HSV1-N1____________________consensus_HQ60 .SM.........................................................   81425
Human alphaherpesvirus 1 MN136523         CCCCCAGGTGCGCCGTGGTTTCGGTGATGATGGAACGCAGGCTCGCGAGGGACGCGACCA   81745

HSV1-N1____________________consensus_HQ60 .................W.R.......WK.................SWA...........   81485
Human alphaherpesvirus 1 MN136523         GCGCGCGCTTGGCGTCGTGATACATGCTGCAGTACTGACTCACCGCGTCCCCCATGGCCT   81805

HSV1-N1____________________consensus_HQ60 ......K.S..S..................Y.W..............BM...S.......   81545
Human alphaherpesvirus 1 MN136523         CGGGGGGCCAGGGCCCCAGGCGGTCGGGCGTGTCCCCGACCACCGCATACAGGCGGCGCC   81865

HSV1-N1____________________consensus_HQ60 .................YWN.......N.S..............................   81605
Human alphaherpesvirus 1 MN136523         CGTCGCTCTCGAACCGACACTCGAAAAAGGCGGAGAGCGTGCGCATGTGCAGCCGCAGCA   81925

HSV1-N1____________________consensus_HQ60 .............SW.................K..Y........................   81665
Human alphaherpesvirus 1 MN136523         GCACGATGGCGTCCTCCAGTTGGCGAATCAGGGGGTCTGCGCGCTCGGCGAGGTCCTGCA   81985

HSV1-N1____________________consensus_HQ60 .......Y...................MSNNMWK................Y.........   81725
Human alphaherpesvirus 1 MN136523         GCACCCCCCGGGCGGCCAGGGCGTACATGCTAATCAACAGGAGGCTGGTGCCCACCTCGG   82045

HSV1-N1____________________consensus_HQ60 ............................................................   81785
Human alphaherpesvirus 1 MN136523         GGGGCGGGGGGGGCTGCAGCTGGACCAGGGGCCGCAGCTGCTCGACGGCACCCCTGGAGA   82105

HSV1-N1____________________consensus_HQ60 ..RM.......W..............WSK........KT.............K.R.....   81845
Human alphaherpesvirus 1 MN136523         TCACGTACAGCTCCCGGAGCAGCTGCTCTATGTTGTCGGCCATCTGCATAGTGGGGCCGA   82165

HSV1-N1____________________consensus_HQ60 ...........................S..................K.Y.KS........   81905
Human alphaherpesvirus 1 MN136523         GGCCGCCCCGGGCGGCCGGTTCGAGGAGGGTGATCAGCGCGCCCAGTTTGGTGCGATGGC   82225

HSV1-N1____________________consensus_HQ60 ......M.............SM.M....................................   81965
Human alphaherpesvirus 1 MN136523         CCTCAACCGTGGGGAGATAGCCCAGCCCAAAGTCCCGGGCCCAGGCCAACACACGCAGGG   82285

HSV1-N1____________________consensus_HQ60 ...................R...WM...............S...................   82025
Human alphaherpesvirus 1 MN136523         CGAACTCGACCGGGCGGGGAAGGTAGGCCGCGCTACACGTGGCCCTCAGCGCGTCCCCGA   82345

HSV1-N1____________________consensus_HQ60 ............................................................   82085
Human alphaherpesvirus 1 MN136523         CCACCAGGGCCAGAACGTAGGGGACGAAGCCCGGGTCGGCGAGGACGTTGGGGTGAATGC   82405

HSV1-N1____________________consensus_HQ60 .......R..................................K...M.............   82145
Human alphaherpesvirus 1 MN136523         CCTCGAGGGCGGGGAAGCGGATCTGGGTCGCCGCGGCCAGGTGGACAGAGGGGGCGTGGC   82465

HSV1-N1____________________consensus_HQ60 ..................RR.....................................Y.K   82205
Human alphaherpesvirus 1 MN136523         TGGGCTGCCCGACGGGGAGAAGCGCGGACAGCGGCGTGGCCGGGGTGGTGGGGGTGATGT   82525

HSV1-N1____________________consensus_HQ60 ........R............YRK..............K.................MW..   82265
Human alphaherpesvirus 1 MN136523         CCCAGTGGGTCTGACCATACACGTCGATCCAGATGAGCGCCGTCTCGCGGAGAAGGCTGG   82585

HSV1-N1____________________consensus_HQ60 .G...G....R..R.........................GMM..................   82325
Human alphaherpesvirus 1 MN136523         GTTGACCGGAACTAAAGCGGCGCTCGGCCGTCTCAAACTCCCCCACGAGCGCCCGCCGCA   82645

HSV1-N1____________________consensus_HQ60 ................................Y.......MM......S...........   82385
Human alphaherpesvirus 1 MN136523         GGCTCGCCAGATGTTCCGTCGGCACGGCCGGACCCATGATACGCGCCAGCGTCTGGCTTA   82705

HSV1-N1____________________consensus_HQ60 .....S.S....................................................   82445
Human alphaherpesvirus 1 MN136523         GAACGCCCCCCGACAGGCCGACCGCCTCGCAGAGCCGCCCGTGCGTGTGCTCGCTGGCGC   82765

HSV1-N1____________________consensus_HQ60 ..............GWW.......M.........R..RWT....................   82505
Human alphaherpesvirus 1 MN136523         CCTGGACCCGCCTGAAAGTTTTTACGTAGTTGGCATAGTACCCGTATTCCCGCGCCAACC   82825

HSV1-N1____________________consensus_HQ60 SR..............................M........K..................   82565
Human alphaherpesvirus 1 MN136523         CAAACACGTTCGACCCCGCGAGGGCAATGCACCCAAAGAGCTGCTGGACTTCGCCGAGTC   82885

HSV1-N1____________________consensus_HQ60 .....M..................S...................Y.............G.   82625
Human alphaherpesvirus 1 MN136523         CGTGGCCGGTGGGCGTCCGCGCGGGGACGCCCGCCGCCAGAAACCCCTCCAGGGCCGAAA   82945

HSV1-N1____________________consensus_HQ60 ..KM........................................................   82685
Human alphaherpesvirus 1 MN136523         GGTAGTGCGTGCAGTGCGAGGGCGTGAACCCAGCGTCGATCAGGGTGTTGATCACCACGG   83005

HSV1-N1____________________consensus_HQ60 ..KS........................SMW.............................   82745
Human alphaherpesvirus 1 MN136523         AGGGCGAATTGGTATTCTGGATCAACGTCCACGTCTGCTGCAGCAGAGCCAGCAGCCGCT   83065

HSV1-N1____________________consensus_HQ60 ............KS.....MW.....VS.................M..............   82805
Human alphaherpesvirus 1 MN136523         GCTGGGCGCCGGTGGAGGGCTGCTCCCCGAGCTGCAGCAGGCTGGAGACGGCAGGCTGGA   83125

HSV1-N1____________________consensus_HQ60 ......S.................................................K...   82865
Human alphaherpesvirus 1 MN136523         AGACTGCCAGTGCCGACGAACTCAGGAACGGCACGTCGGGATCAAACACGGCCACGTCCG   83185

HSV1-N1____________________consensus_HQ60 ...............YMR...............MM.........................   82925
Human alphaherpesvirus 1 MN136523         TCCGCACGCGCGCCATTAGCGTCCCCGGGGGCGCACAGGCCGAGCGCGGGCTGACGCGGC   83245

HSV1-N1____________________consensus_HQ60 .....K...............................WW.............Y.......   82985
Human alphaherpesvirus 1 MN136523         TGAGGGCCGTCGACACGCGCACCTCCTCGCGGCTGCGAACCATCTTGTTGGCCTCCAGTG   83305

HSV1-N1____________________consensus_HQ60 .........W.......NST..............K..................MR.....   83045
Human alphaherpesvirus 1 MN136523         GCGGAATCATTATGGCCGGGTCTATCTCCCGCACGGTGTGCTGAAACTGCGCCAACAGGG   83365

HSV1-N1____________________consensus_HQ60 .............V.S.................K...SW................SMMSK   83105
Human alphaherpesvirus 1 MN136523         GCGGCGGGACCACAGCCCCCCGCTCGGGGGTCGTCAGGTACTCGTCCACCAGGGCCAACG   83425

HSV1-N1____________________consensus_HQ60 KNNN---------NNK.......R.SM.......K..................W......   83156
Human alphaherpesvirus 1 MN136523         TAAAGAGGGCCCGTGTGAGGGGAGTGAGGGTCGCGTCGTCTATGCGCTGGAGGTGCGCCG   83485

HSV1-N1____________________consensus_HQ60 ..........................N...............KNY....K..........   83216
Human alphaherpesvirus 1 MN136523         AGAACAGCGTCACCCGATTACTCACCAGGGCCAAGAACCGGAGGCCCTCTTGCACGAACA   83545

HSV1-N1____________________consensus_HQ60 ...................................W..............W.........   83276
Human alphaherpesvirus 1 MN136523         GGGCGGGGAAGAGCAGGCTGTACGCCGGGGTGGTAAGGTTCGCGCTGGGCTGCCCCAACG   83605

HSV1-N1____________________consensus_HQ60 ........K.............Y.....................................   83336
Human alphaherpesvirus 1 MN136523         GGACCGGCGCCATCTTGAGTGACGTCTCCCCAAGGGCCTCGATGGAGGTCCGCGGGCTCA   83665

HSV1-N1____________________consensus_HQ60 .......................K...........Y.YW...............M.....   83396
Human alphaherpesvirus 1 MN136523         TGGCCAAGCAGCTCTTGGTGACGGTTTGCCAGCGGTCTATCCACTCCACGGCGCACTGGC   83725

HSV1-N1____________________consensus_HQ60 ...................................W.............G.....R.S..   83456
Human alphaherpesvirus 1 MN136523         GGACGCGGACCGGCCCCAGGGCCGCCGCGGTGCGCAGGCCGGCGGAATCCAGCGCATGGG   83785

HSV1-N1____________________consensus_HQ60 .........................................................WK.   83516
Human alphaherpesvirus 1 MN136523         ACGTGTCGGAGCCGGTGACCGCGAGGATGGTGTCCTTGATGACCTCCATCTCCCGGAAGG   83845

HSV1-N1____________________consensus_HQ60 ..................S....N......SS..............SM..Y.........   83576
Human alphaherpesvirus 1 MN136523         CCTGGTCGGGGGCCTCGGGGAGAGCCACCACCAAGCGGTGTACGAGCAACCCGGGGAGGT   83905

HSV1-N1____________________consensus_HQ60 ...........R.......................KS...................Y...   83636
Human alphaherpesvirus 1 MN136523         TCTCGGCCAAGAGCGCCGTCTCCGGAAGCCCGTGGGCCCGGTGGAGCGCGCACAGGTGTT   83965

HSV1-N1____________________consensus_HQ60 ..............................S..................WY.S.......   83696
Human alphaherpesvirus 1 MN136523         CCAGCAGCGGCCGCCAGCATGCCCGCGCGTCTGCCGGGGCGATGGCCGTTCCCGACAACA   84025

HSV1-N1____________________consensus_HQ60 ............................................................   83756
Human alphaherpesvirus 1 MN136523         GAAACGCCGCCATGGCGGCGCGCAGCTTGGCCGTGGCCAGAAACGCCGGGTCGTCCGCCC   84085

HSV1-N1____________________consensus_HQ60 ...................R.C...............RW.......K.............   83816
Human alphaherpesvirus 1 MN136523         CGTTTGCCGTCTCGGCCGTGGGGGTTGGCGGTTGGCGAAGGCCGGCTAGGCTCGCCAATA   84145

HSV1-N1____________________consensus_HQ60 ..M...................S................................R...Y   83876
Human alphaherpesvirus 1 MN136523         GGCGCTGCATAGGTCCGTCCGAGGGCGGACCGGCGGGTGAGGTCGTGACGACGGGGGCCT   84205

HSV1-N1____________________consensus_HQ60 ............................................................   83936
Human alphaherpesvirus 1 MN136523         CGGACGGGAGACCGCGGTCTGCCATGACGCCCGGCTCGCGTGGGTGGGGGACAGCGTAGA   84265

HSV1-N1____________________consensus_HQ60 ....................S.......................W..........W....   83996
Human alphaherpesvirus 1 MN136523         CCAACGACGAGACCGGGCGGGAATGACTGTCGTGCGTTGTAGGGAGCGGCGAATTATCGA   84325

HSV1-N1____________________consensus_HQ60 ......................S...................YSYS..............   84056
Human alphaherpesvirus 1 MN136523         TCCCCCGCGGCCCTCCAGGAACCCCGCAGGCGTTGCGAGTACCCCGCGTCTTCGCGGGGT   84385

HSV1-N1____________________consensus_HQ60 .C....M......K......Y.....................R..SS.KK..........   84116
Human alphaherpesvirus 1 MN136523         GTTATACGGCCACTTAAGTCCCGGCATCCCGTTCGCGGACCCAGGCCCGGGGGATTGTCC   84445

HSV1-N1____________________consensus_HQ60 S.............Y...............K.............................   84176
Human alphaherpesvirus 1 MN136523         GGATGTGCGGGCAGCCCGGACGGCGTGGGTTGCGGACTTTCTGCGGGGCGGCCCAAATGG   84505

HSV1-N1____________________consensus_HQ60 ......R...RWK..K.YG.........................................   84236
Human alphaherpesvirus 1 MN136523         CCCTTTAAACGTGTGTATACGGACGCGCCGGGCCAGTCGGCCAACACAACCCACCGGAGG   84565

HSV1-N1____________________consensus_HQ60 ................................................NN----N.....   84292
Human alphaherpesvirus 1 MN136523         CGGTAGCCGCGTTTGGCTGTGGGGTGGGTGGTTCCGCCTTGCGTGAGTGTCCTTTCGACC   84625

HSV1-N1____________________consensus_HQ60 .....................SYWM.S.TC.............S..........W.....   84352
Human alphaherpesvirus 1 MN136523         CCCCCCCCTCCCCCGGGTCTTGTTAGGTCGCGATCTGCAGTCGCAATGAAGACCAATCCG   84685

HSV1-N1____________________consensus_HQ60 ...........S...................R.R...KR...MY................   84412
Human alphaherpesvirus 1 MN136523         CTACCCGCAACCCCTTCCGTGTGGGGCGGGAGTACCGTGGAACTCCCCCCCACCACACGC   84745

HSV1-N1____________________consensus_HQ60 ...........W.RK.................S.......TT.............SY...   84472
Human alphaherpesvirus 1 MN136523         GATACCGCGGGACAGGGCCTGCTTCGGCGCGTCCTGCGCCCCCCGATCTCTCGCCGCGAC   84805

HSV1-N1____________________consensus_HQ60 ...............................S............................   84532
Human alphaherpesvirus 1 MN136523         GGCCCAGGGCTCCCCAGGGGGTCGGGACCCCGGAGGGCGGCCAGCACGCTGTGGTTGCTT   84865

HSV1-N1____________________consensus_HQ60 .........................G..............Y.R...R.............   84592
Human alphaherpesvirus 1 MN136523         GGCCTGGACGGCACAGACGCGCCCCCTGGGGCGCTGACCCCCAACGACGATACCGAACAG   84925

HSV1-N1____________________consensus_HQ60 ...............SK.................S..SS.....................   84652
Human alphaherpesvirus 1 MN136523         GCCATGGACAAGATCCTGCGGGGCACCATGCGCGGGGGGGCGGCCATGATCGGCTCCCCG   84985

HSV1-N1____________________consensus_HQ60 ....W.............YRC...................K...................   84712
Human alphaherpesvirus 1 MN136523         CGCCATCATCTAACCCGTCAAGTGATCCTGACGGATCTGTGCCAACCCAACGCGGATCGT   85045

HSV1-N1____________________consensus_HQ60 ..........................................S.YS..............   84772
Human alphaherpesvirus 1 MN136523         GCCGGGACGCTGCTTCTGGCGCTGCGGCACCCCGCCGACCTGCCTCACCTGGCCCACCAG   85105

HSV1-N1____________________consensus_HQ60 ............................................................   84832
Human alphaherpesvirus 1 MN136523         CGCGCCCCGCCAGGCCGGCAGACCGAGCGGCTGGGCGAGGCCTGGGGCCAGCTGATGGAG   85165

HSV1-N1____________________consensus_HQ60 .....................................................RS.....   84892
Human alphaherpesvirus 1 MN136523         GCGACCGCCCTGGGGTCGGGGCGAGCCGAGAGCGGGTGCACGCGCGCGGGCCTAGTGTCG   85225

HSV1-N1____________________consensus_HQ60 ..K..........................M...W..........................   84952
Human alphaherpesvirus 1 MN136523         TTTAACTTCCTGGTGGCGGCGTGTGCCGCCTCGTACGACGCGCGCGACGCCGCCGATGCG   85285

HSV1-N1____________________consensus_HQ60 ..M.K..................................S.KK..S..............   85012
Human alphaherpesvirus 1 MN136523         GTACGGGCCCACGTCACGGCCAACTACCGCGGAACGCGGGTGGGGGCGCGCCTGGATCGT   85345

HSV1-N1____________________consensus_HQ60 .RYYY..WS.................SS.TG..................W..........   85072
Human alphaherpesvirus 1 MN136523         TTTTCCGAGTGTCTGCGCGCCATGGTTCACACGCACGTCTTCCCCCACGAGGTCATGCGG   85405

HSV1-N1____________________consensus_HQ60 ............S..........................Y.R..................   85132
Human alphaherpesvirus 1 MN136523         TTTTTCGGGGGGCTGGTGTCGTGGGTCACCCAGGACGAGCTAGCGAGCGTCACCGCCGTG   85465

HSV1-N1____________________consensus_HQ60 .......K.......RW..................M........................   85192
Human alphaherpesvirus 1 MN136523         TGCGCCGGGCCCCAGGAGGCGGCGCACACCGGCCACCCGGGCCGGCCCCGCTCGGCCGTG   85525

HSV1-N1____________________consensus_HQ60 .....S......................................................   85252
Human alphaherpesvirus 1 MN136523         ATCCTCCCGGTGTGTGCGTTCGTGGACCTGGACGCCGAGCTGGGGCTGGGGGGCCCGGGC   85585

HSV1-N1____________________consensus_HQ60 ......Y.....YR..K..W.....S.....................S..RY........   85312
Human alphaherpesvirus 1 MN136523         GCGGCGTTTCTGTACCTGGTATTCACTTACCGCCAGCGCCGGGACCAGGAGCTGTGTTGT   85645

HSV1-N1____________________consensus_HQ60 .....Y......................................................   85372
Human alphaherpesvirus 1 MN136523         GTGTACGTGATCAAGAGCCAGCTCCCCCCGCGCGGGTTGGAGCCGGCCCTGGAGCGGCTG   85705

HSV1-N1____________________consensus_HQ60 ...................Y........................................   85432
Human alphaherpesvirus 1 MN136523         TTTGGGCGCCTCCGGATCACCAACACGATTCACGGCACCGAGGATATGACGCCCCCGGCC   85765

HSV1-N1____________________consensus_HQ60 .....S......Y...................S................GCWSNY.....   85492
Human alphaherpesvirus 1 MN136523         CCAAACCGAAACCCCGACTTCCCCCTCGCGGGCCTGGCCGCCAATCCCCAAACCCCGCGT   85825

HSV1-N1____________________consensus_HQ60 ........................SM.............M.....KM.............   85552
Human alphaherpesvirus 1 MN136523         TGCTCGGCTGGCCAGGTCACGAACCCCCAGTTCGCCGACAGGCTGTACCGCTGGCAGCCG   85885

HSV1-N1____________________consensus_HQ60 ...S..........SS...............N............................   85612
Human alphaherpesvirus 1 MN136523         GACCTTCGGGGGCGCCCCACCGCACGCACCT-GTACGTACGCCGCCTTTGCAGAGCTCGG   85944

HSV1-N1____________________consensus_HQ60 .............S.Y............................................   85672
Human alphaherpesvirus 1 MN136523         CATGATGCCCGAGGATAGTCCCCGCTGCCTGCACCGCACCGAGCGCTTTGGGGCGGTCAG   86004

HSV1-N1____________________consensus_HQ60 ..........K........................................R........   85732
Human alphaherpesvirus 1 MN136523         CGTCCCCGTTGTCATCCTGGAAGGCGTGGTGTGGCGCCCCGGCGAGTGGCGGGCATGCGC   86064

HSV1-N1____________________consensus_HQ60 ......RM.............G.....MM..R.K..............W.......Y.KY   85792
Human alphaherpesvirus 1 MN136523         GTGAGCGTAGCAAACGCCCCGCCCACACAACGCTCCGCCCCCAACCCCTTCCCCGCTGTC   86124

HSV1-N1____________________consensus_HQ60 ..KY..SSK.............Y........................M............   85852
Human alphaherpesvirus 1 MN136523         ACTCGTGGTTCGTTGACCCGGACGTCCGCCAAATAAAGCCACTGAAACCCGAAACGCGAG   86184

HSV1-N1____________________consensus_HQ60 ..Y..Y...S...........................W......................   85912
Human alphaherpesvirus 1 MN136523         TGTTGTAACGTCCTTTGGGCGGGAGGAAGCCACAAAATGCAAATGGGATACATGGAAGGA   86244

HSV1-N1____________________consensus_HQ60 RY...M.A....................................................   85972
Human alphaherpesvirus 1 MN136523         ACACACCCCCGTGACTCAGGACATCGGCGTGTCCTTTTGGGTTTCACTGAAACTGGCCCG   86304

HSV1-N1____________________consensus_HQ60 .......................WYRW................S.YY....KW...W...   86032
Human alphaherpesvirus 1 MN136523         CGCCCCACCCCTGCGCGATGTGGATAAAAAGCCAGCGCGGGTGGTTTAGGGTACCACAGG   86364

HSV1-N1____________________consensus_HQ60 .K............M..................................S....S.....   86092
Human alphaherpesvirus 1 MN136523         TGGGTGCTTTGGAAACTTGTCGGTCGCCGTGCTCCTGTGAGCTTGCGTCCCTCCCCGGTT   86424

HSV1-N1____________________consensus_HQ60 .............................K.......WY.....................   86152
Human alphaherpesvirus 1 MN136523         TCCTTTGCGCTCCCGCCTTCCGGACCTGCTCTCGCCTATCTTCTTTGGCTCTCGGTGCGA   86484

HSV1-N1____________________consensus_HQ60 ........................WK........YW......................W.   86212
Human alphaherpesvirus 1 MN136523         TTCGTCAGGCAGCGGCCTTGTCGAATCTCGACCCCACCACTCGCCGGACCCGCCGACGTC   86544

HSV1-N1____________________consensus_HQ60 ..SW....R.T....S.................GG.......................R.   86272
Human alphaherpesvirus 1 MN136523         CCCTCTCGAGCCCACCGAAACCCGCCGCGTCTGTTGAAATGGCCAGCCGCCCAGCCGCAT   86604

HSV1-N1____________________consensus_HQ60 ........................M..W......W.........................   86332
Human alphaherpesvirus 1 MN136523         CCTCTCCCGTCGAAGCGCGGGCCCCGGTTGGGGGACAGGAGGCCGGCGGCCCCAGCGCAG   86664

HSV1-N1____________________consensus_HQ60 .M....R.NRS................S...............SNN..............   86392
Human alphaherpesvirus 1 MN136523         CCACCCAGGGGGAGGCCGCCGGGGCCCCTCTCGCCCACGGCCACCACGTGTACTGCCAGC   86724

HSV1-N1____________________consensus_HQ60 .....................Y.........................Y.Y.R........   86452
Human alphaherpesvirus 1 MN136523         GAGTCAATGGCGTGATGGTGCTTTCCGACAAGACGCCCGGGTCCGCGTCCTACCGCATCA   86784

HSV1-N1____________________consensus_HQ60 ..........................WS................................   86512
Human alphaherpesvirus 1 MN136523         GCGATAGCAACTTTGTCCAATGTGGTTCCAACTGCACCATGATCATCGACGGAGACGTGG   86844

HSV1-N1____________________consensus_HQ60 ........YK.............S....................................   86572
Human alphaherpesvirus 1 MN136523         TGCGCGGGCGCCCCCAGGACCCGGGGGCCGCGGCATCCCCCGCTCCCTTCGTTGCGGTGA   86904

HSV1-N1____________________consensus_HQ60 ..MR.........................R....................S..M......   86632
Human alphaherpesvirus 1 MN136523         CAAACATCGGAGCCGGCAGCGACGGCGGGACCGCCGTCGTGGCATTCGGGGGAACCCCAC   86964

HSV1-N1____________________consensus_HQ60 ..............W.............................................   86692
Human alphaherpesvirus 1 MN136523         GTCGCTCGGCGGGGACGTCTACCGGTACCCAGACGGCCGACGTCCCCACCGAGGCCCTTG   87024

HSV1-N1____________________consensus_HQ60 .S................................K......W...............W..   86752
Human alphaherpesvirus 1 MN136523         GGGGCCCCCCTCCTCCTCCCCGCTTCACCCTGGGTGGCGGCTGTTGTTCCTGTCGCGACA   87084

HSV1-N1____________________consensus_HQ60 ..M..............KRWKK......................................   86812
Human alphaherpesvirus 1 MN136523         CACGGCGCCGCTCTGCGGTATTCGGGGGGGAGGGGGATCCAGTCGGCCCCGCGGAGTTCG   87144

HSV1-N1____________________consensus_HQ60 ..........M.....T..................SMY...SM.R..WS.R.........   86872
Human alphaherpesvirus 1 MN136523         TCTCGGACGACCGGTCGTCCGATTCCGACTCGGATGACTCGGAGGACACGGACTCGGAGA   87204

HSV1-N1____________________consensus_HQ60 .......RGR.............................................W.MY.   86932
Human alphaherpesvirus 1 MN136523         CGCTGTCACACGCCTCCTCGGACGTGTCCGGCGGGGCCACGTACGACGACGCCCTTGACT   87264

HSV1-N1____________________consensus_HQ60 .............R.....M.................AMS....................   86992
Human alphaherpesvirus 1 MN136523         CCGATTCGTCATCGGATGACTCCCTGCAGATAGATGGCCCCGTGTGTCGCCCGTGGAGCA   87324

HSV1-N1____________________consensus_HQ60 ..............S..R.K.W......................................   87052
Human alphaherpesvirus 1 MN136523         ATGACACCGCGCCCCTGGATGTTTGCCCCGGGACCCCCGGCCCGGGCGCCGACGCCGGTG   87384

HSV1-N1____________________consensus_HQ60 .................Y.MS................S......................   87112
Human alphaherpesvirus 1 MN136523         GTCCCTCAGCGGTAGACCCACACGCGCCGACGCCAGAGGCCGGCGCTGGTCTTGCGGCCG   87444

HSV1-N1____________________consensus_HQ60 ........................................S...................   87172
Human alphaherpesvirus 1 MN136523         ATCCCGCCGTGGCCCGGGACGACGCGGAGGGGCTTTCGGACCCCCGGCCACGTCTGGGAA   87504

HSV1-N1____________________consensus_HQ60 ............................................................   87232
Human alphaherpesvirus 1 MN136523         CGGGCACGGCCTACCCCGTCCCCCTGGAACTCACGCCCGAGAACGCGGAGGCCGTGGCGC   87564

HSV1-N1____________________consensus_HQ60 .............................................R..............   87292
Human alphaherpesvirus 1 MN136523         GCTTTCTGGGAGATGCCGTGAACCGCGAACCCGCGCTCATGCTGGAGTACTTTTGCCGGT   87624

HSV1-N1____________________consensus_HQ60 ...................K.K.......S..G.............G.............   87352
Human alphaherpesvirus 1 MN136523         GCGCCCGCGAGGAAACCAAGCGTGTCCCCCCCAGGACATTCGGCAGCCCCCCTCGCCTCA   87684

HSV1-N1____________________consensus_HQ60 ....K.............KY.K...............................KR.M...   87412
Human alphaherpesvirus 1 MN136523         CGGAGGACGACTTTGGGCTTCTCAACTACGCGCTCGTGGAGATGCAGCGCCTGTGTCTGG   87744

HSV1-N1____________________consensus_HQ60 ....N.SYS................R.W...AS.T.CC...............S......   87472
Human alphaherpesvirus 1 MN136523         ACGTTCCTCCGGTCCCGCCGAACGCATACATGCCCTATTATCTCAGGGAGTATGTGACGC   87804

HSV1-N1____________________consensus_HQ60 ..........S.K.................................K..MM.........   87532
Human alphaherpesvirus 1 MN136523         GGCTGGTCAACGGGTTCAAGCCGCTGGTGAGCCGGTCCGCTCGCCTTTACCGCATCCTGG   87864

HSV1-N1____________________consensus_HQ60 .......KS..........................K....SY.........K........   87592
Human alphaherpesvirus 1 MN136523         GGGTTCTGGTGCACCTGCGGATCCGGACCCGGGAGGCCTCCTTTGAGGAGTGGCTGCGAT   87924

HSV1-N1____________________consensus_HQ60 ......WM.W........................MMKSSW..............Y.....   87652
Human alphaherpesvirus 1 MN136523         CCAAGGAAGTGGCCCTGGATTTTGGCCTGACGGAAAGGCTTCGCGAGCACGAAGCCCAGC   87984

HSV1-N1____________________consensus_HQ60 ...................WN.NN........................K...........   87712
Human alphaherpesvirus 1 MN136523         TGGTGATCCTGGCCCAGGCTCTGGACCATTACGACTGTCTGATCCACAGCACACCGCACA   88044

HSV1-N1____________________consensus_HQ60 ...........................M........GK......K..WC...........   87772
Human alphaherpesvirus 1 MN136523         CGCTGGTCGAGCGGGGGCTGCAATCGGCCCTGAAGTATGAGGAGTTTTACCTAAAGCGTT   88104

HSV1-N1____________________consensus_HQ60 ...........KR....RCT..............KKR.................KY....   87832
Human alphaherpesvirus 1 MN136523         TTGGCGGGCACTACATGGAGTCCGTCTTCCAGATGTACACCCGCATCGCCGGCTTTTTGG   88164

HSV1-N1____________________consensus_HQ60 ............................................................   87892
Human alphaherpesvirus 1 MN136523         CCTGCCGGGCCACGCGCGGCATGCGCCACATCGCCCTGGGGCGAGAGGGGTCGTGGTGGG   88224

HSV1-N1____________________consensus_HQ60 ..............................M..............G.AS...........   87952
Human alphaherpesvirus 1 MN136523         AAATGTTCAAGTTCTTTTTCCACCGCCTCTACGACCACCAGATCGTACCGTCGACCCCCG   88284

HSV1-N1____________________consensus_HQ60 ...........YY.....Y...............................S.........   88012
Human alphaherpesvirus 1 MN136523         CCATGCTGAACCTGGGGACCCGCAACTACTACACCTCCAGCTGCTACCTGGTAAACCCCC   88344

HSV1-N1____________________consensus_HQ60 ...............................................RSY..........   88072
Human alphaherpesvirus 1 MN136523         AGGCCACCACAAACAAGGCGACCCTGCGGTCCATCACCAGCAACGTCAGTGCCATCCTCG   88404

HSV1-N1____________________consensus_HQ60 ........RR............M.....SM..............................   88132
Human alphaherpesvirus 1 MN136523         CCCGCAACGGGGGCATCGGGCTATGCGTGCAGGCGTTTAACGACTCCGGCCCCGGGACCG   88464

HSV1-N1____________________consensus_HQ60 .........................S.KY.....................R....M....   88192
Human alphaherpesvirus 1 MN136523         CCAGCGTCATGCCCGCCCTCAAGGTCCTTGACTCGCTGGTGGCGGCGCACAACAAAGAGA   88524

HSV1-N1____________________consensus_HQ60 .......Y..................Y.SY......MR......................   88252
Human alphaherpesvirus 1 MN136523         GCGCGCGTCCGACCGGCGCGTGCGTGTACCTGGAGCCGTGGCACACCGACGTGCGGGCCG   88584

HSV1-N1____________________consensus_HQ60 ..............RSSS................R...............KM........   88312
Human alphaherpesvirus 1 MN136523         TGCTCCGGATGAAGGGGGTCCTCGCCGGCGAAGAGGCCCAGCGCTGCGACAATATCTTCA   88644

HSV1-N1____________________consensus_HQ60 ........................YY....MK............................   88372
Human alphaherpesvirus 1 MN136523         GCGCCCTCTGGATGCCAGACCTGTTTTTCAAGCGCCTGATTCGCCACCTGGACGGCGAGA   88704

HSV1-N1____________________consensus_HQ60 ..............................W............................S   88432
Human alphaherpesvirus 1 MN136523         AGAACGTCACATGGACCCTGTTCGACCGGGACACCAGCATGTCGCTCGCCGACTTTCACG   88764

HSV1-N1____________________consensus_HQ60 ..R.................K..................WS.................MY   88492
Human alphaherpesvirus 1 MN136523         GGGAGGAGTTCGAGAAGCTCTACCAGCACCTCGAGGTCATGGGGTTCGGCGAGCAGATAC   88824

HSV1-N1____________________consensus_HQ60 SM.............M.YRK..MR..K....................S.S..........   88552
Human alphaherpesvirus 1 MN136523         CCATCCAGGAGCTGGCCTATGGCATTGTGCGCAGCGCGGCCACGACCGGGAGCCCCTTCG   88884

HSV1-N1____________________consensus_HQ60 ........R...................................S..K............   88612
Human alphaherpesvirus 1 MN136523         TCATGTTCAAAGACGCGGTGAACCGCCACTACATCTACGACACCCAGGGGGCGGCCATCG   88944

HSV1-N1____________________consensus_HQ60 .............S.............RMM..............................   88672
Human alphaherpesvirus 1 MN136523         CCGGCTCCAACCTCTGCACCGAGATCGTCCATCCGGCCTCCAAGCGATCCAGTGGGGTCT   89004

HSV1-N1____________________consensus_HQ60 .....................YS........................KWK..........   88732
Human alphaherpesvirus 1 MN136523         GCAACCTGGGAAGCGTGAATCTGGCCCGATGCGTCTCCAGGCAGACGTTTGACTTTGGGC   89064

HSV1-N1____________________consensus_HQ60 ....................................................MR..M...   88792
Human alphaherpesvirus 1 MN136523         GGCTCCGCGACGCCGTGCAGGCGTGCGTGCTGATGGTGAACATCATGATCGACAGCACGC   89124

HSV1-N1____________________consensus_HQ60 .M........................................................M.   88852
Human alphaherpesvirus 1 MN136523         TACAACCCACGCCCCAGTGCACCCGCGGCAACGACAACCTGCGGTCCATGGGAATCGGCA   89184

HSV1-N1____________________consensus_HQ60 ................R.........WRR........................CTTY...   88912
Human alphaherpesvirus 1 MN136523         TGCAGGGCCTGCACACGGCCTGCCTGAAGCTGGGGCTGGATCTGGAGTCTGCCGAATTTC   89244

HSV1-N1____________________consensus_HQ60 ..................................................R.........   88972
Human alphaherpesvirus 1 MN136523         AGGACCTGAACAAACACATCGCCGAGGTGATGCTGCTGTCGGCGATGAAGACCAGCAACG   89304

HSV1-N1____________________consensus_HQ60 .........W.........RS.N..N-------NNNNNN..NNM.SSS..Y.........   89025
Human alphaherpesvirus 1 MN136523         CGCTGTGCGTTCGCGGGGCCCGTCCCTTCAACCACTTTAAGCGCAGCATGTATCGCGCCG   89364

HSV1-N1____________________consensus_HQ60 ............................................................   89085
Human alphaherpesvirus 1 MN136523         GCCGCTTTCACTGGGAGCGCTTTCCGGACGCCCGGCCGCGGTACGAGGGCGAGTGGGAGA   89424

HSV1-N1____________________consensus_HQ60 ....................WMR..Y................T...KR............   89145
Human alphaherpesvirus 1 MN136523         TGCTACGCCAGAGCATGATGAAACACGGCCTGCGCAACAGCCAGTTTGTCGCGCTGATGC   89484

HSV1-N1____________________consensus_HQ60 .S.....................KSSS..T...............TMS.Y..........   89205
Human alphaherpesvirus 1 MN136523         CCACCGCCGCCTCGGCGCAGATCTCGGACGTCAGCGAGGGCTTTGCCCCCCTGTTCACCA   89544

HSV1-N1____________________consensus_HQ60 ..............KWKM...........................R..............   89265
Human alphaherpesvirus 1 MN136523         ACCTGTTCAGCAAGGTGACCCGGGACGGCGAGACGCTGCGCCCCAACACGCTCCTGCTAA   89604

HSV1-N1____________________consensus_HQ60 ...................KW..............SK.......................   89325
Human alphaherpesvirus 1 MN136523         AGGAACTGGAAAGCACGTTTAGCGGGAAGCGCCTCCTGGAGGTGATGGACAGTCTCGACG   89664

HSV1-N1____________________consensus_HQ60 ........Y..K........................K..M..............KS....   89385
Human alphaherpesvirus 1 MN136523         CCAAGCAGTGGTCCGTGGCGCAGGCGCTCCCGTGCCTGGAGCCCACCCACCCCCTCCGGC   89724

HSV1-N1____________________consensus_HQ60 ................Y.C..M......................................   89445
Human alphaherpesvirus 1 MN136523         GATTCAAGACCGCGTTTGACTACGACCAGAAGTTGCTGATCGACCTGTGTGCGGACCGCG   89784

HSV1-N1____________________consensus_HQ60 S.S..............M.................W........................   89505
Human alphaherpesvirus 1 MN136523         CCCCCTACGTCGACCATAGCCAATCCATGACCCTGTATGTCACGGAGAAGGCGGACGGGA   89844

HSV1-N1____________________consensus_HQ60 ....................................WY...GR.....CA..........   89565
Human alphaherpesvirus 1 MN136523         CCCTCCCAGCCTCCACCCTGGTCCGCCTTCTGGTCCACGCATATAAGCGCGGACTAAAAA   89904

HSV1-N1____________________consensus_HQ60 .........W.................................MK...............   89625
Human alphaherpesvirus 1 MN136523         CAGGGATGTACTACTGCAAGGTTCGCAAGGCGACCAACAGCGGGGTCTTTGGCGGCGACG   89964

HSV1-N1____________________consensus_HQ60 .....MK................K...Y....M........M..S...............   89685
Human alphaherpesvirus 1 MN136523         ACAACATTGTCTGCACGAGCTGCGCGCTGTGACCGACAAACCCCCTCCGCGCCAGGCCCG   90024

HSV1-N1____________________consensus_HQ60 ..............................S.............................   89745
Human alphaherpesvirus 1 MN136523         CCACCACTGTCGTCGCCGTCCCACGCGCTCCCCCGCTGCCATGGATTCCGCAGCCCCAGC   90084

HSV1-N1____________________consensus_HQ60 .......................TCRMS....MY..........................   89805
Human alphaherpesvirus 1 MN136523         CCTCTCCCCCGCTCTGACGGCCCATACGGGCCATAGCGCGACGGCGGACCTGGCGATCCA   90144

HSV1-N1____________________consensus_HQ60 .....YRR..................R.W...K....................W.R....   89865
Human alphaherpesvirus 1 MN136523         GATTCCAAAGTGCCCCGACCCCGAGAGGTACTTCTACACCTCCCAGTGTCCCGACATTAA   90204

HSV1-N1____________________consensus_HQ60 .......................KR...............D................S..   89925
Human alphaherpesvirus 1 MN136523         CCACCTGCGCTCCCTCAGCATCCTTAACCGCTGGCTGGAAACCGAGCTTGTTTTCGTGGG   90264

HSV1-N1____________________consensus_HQ60 ................Y.......................R.....KK............   89985
Human alphaherpesvirus 1 MN136523         GGACGAGGAGGACGTCTCCAAGCTTTCCGAGGGCGAGCTCAGCTTTTACCGCTTCCTCTT   90324

HSV1-N1____________________consensus_HQ60 ..............................SRS...........................   90045
Human alphaherpesvirus 1 MN136523         CGCTTTCCTGTCGGCCGCCGACGACCTGGTTACGGAAAACCTGGGCGGCCTCTCCGGCCT   90384

HSV1-N1____________________consensus_HQ60 ....................................R....................MS.   90105
Human alphaherpesvirus 1 MN136523         GTTTGAGCAGAAGGACATTCTCCACTACTACGTGGAGCAGGAATGCATCGAAGTCGTACA   90444

HSV1-N1____________________consensus_HQ60 ............................................................   90165
Human alphaherpesvirus 1 MN136523         CTCGCGCGTGTACAACATCATCCAGCTGGTGCTTTTCCACAACAACGACCAGGCGCGCCG   90504

HSV1-N1____________________consensus_HQ60 ................RT................M.........................   90225
Human alphaherpesvirus 1 MN136523         CGAGTACGTGGCCGGCACCATCAACCACCCGGCCATCCGCGCCAAGGTGGACTGGCTGGA   90564

HSV1-N1____________________consensus_HQ60 ....................YY..............C.......................   90285
Human alphaherpesvirus 1 MN136523         AGCGCGGGTGCGGGAATGCGCCTCCGTTCCGGAAAAGTTCATTCTCATGATCCTCATCGA   90624

HSV1-N1____________________consensus_HQ60 ....W.NN..NNNNN..............................YR...M.........   90345
Human alphaherpesvirus 1 MN136523         GGGCATCTTTTTTGCCGCCTCGTTTGCCGCCATCGCCTACCTTCGCACCAACAACCTTCT   90684

HSV1-N1____________________consensus_HQ60 ........S.Y...............K....................YR...........   90405
Human alphaherpesvirus 1 MN136523         GCGGGTCACCTGCCAGTCAAACGACCTCATCAGCCGGGACGAGGCCGTGCACACGACGGC   90744

HSV1-N1____________________consensus_HQ60 ....W.YWM..........M..W.................RW..................   90465
Human alphaherpesvirus 1 MN136523         CTCGTGTTACATCTACAACAACTACCTCGGCGGGCATGCCAAGCCCCCGCCCGACCGCGT   90804

HSV1-N1____________________consensus_HQ60 .......YY.........R.....MS..............AGWT................   90525
Human alphaherpesvirus 1 MN136523         GTACGGGCTGTTCCGCCAGGCGGTCGAGATCGAGATCGGATTTATCCGATCCCAGGCGCC   90864

HSV1-N1____________________consensus_HQ60 ..........NNNR......S..................MRYS...G..K...Y......   90585
Human alphaherpesvirus 1 MN136523         GACGGACAGCCATATCCTGAGCCCGGCGGCGCTGGCGGCCATCGAAAACTACGTGCGATT   90924

HSV1-N1____________________consensus_HQ60 ................YY..K......Y.M..............................   90645
Human alphaherpesvirus 1 MN136523         CAGCGCGGATCGCCTGTTGGGCCTTATCCACATGAAGCCACTGTTTTCCGCCCCACCCCC   90984

HSV1-N1____________________consensus_HQ60 ....................K.SY...................................K   90705
Human alphaherpesvirus 1 MN136523         CGACGCCAGCTTTCCGCTGAGCCTCATGTCCACCGACAAACACACCAATTTTTTCGAGTG   91044

HSV1-N1____________________consensus_HQ60 ..............W...............YTC...........................   90765
Human alphaherpesvirus 1 MN136523         TCGCAGCACCTCCTACGCCGGGGCGGTCGTCAACGATCTGTGAGTGTCGCGGCGCGCTTC   91104

HSV1-N1____________________consensus_HQ60 Y................RW..M.N.K....R.......................WWTC..   90825
Human alphaherpesvirus 1 MN136523         TACCCGTGTTTGCCCATAATAAACCTCTGAACCAAACTTTGGGTCTCATTGTGATTCTTG   91164

HSV1-N1____________________consensus_HQ60 .............C....SR.W...W.RM.............R....N.....KSW....   90885
Human alphaherpesvirus 1 MN136523         TCAGGGACGTGGGGGTGGGAGAGGATAAAAGGCGGCGCAAAAAGCAGTAACCAGGTCCGT   91224

HSV1-N1____________________consensus_HQ60 ..........M..........B......................................   90945
Human alphaherpesvirus 1 MN136523         CCAGATTCTGCGGGCATAGGATACCATAATTTTATTGGTGGGTCGTTTGTTCGGGGACAA   91284

HSV1-N1____________________consensus_HQ60 ....................NN.N....KC.............M................   91005
Human alphaherpesvirus 1 MN136523         GCGCGCTCGTCTGACGTTTGGGCTACTCGTCCCAGAATTTGGCCAGGACGTCCTTGTAGA   91344

HSV1-N1____________________consensus_HQ60 .................GA...S................W....................   91065
Human alphaherpesvirus 1 MN136523         ACGCGGGTGGGGGGGCCTGGGTCCGCAACTGCTCCAGAAACCTGTCGGCGATATCAGGGG   91404

HSV1-N1____________________consensus_HQ60 .........RSS..R.............RAM..................RW.........   91125
Human alphaherpesvirus 1 MN136523         CCGTGATATACCGGGTCACGATAGATCGCGCCAGGTTTTCGTCACGGATGTCCTGGTAGA   91464

HSV1-N1____________________consensus_HQ60 ....A.............WYKY..M...................................   91185
Human alphaherpesvirus 1 MN136523         TAGGCAGGCGTTTCAGAAGAGTCCACGGCCCCCGCTCCTTGGGGCCGATAAGCGATATGA   91524

HSV1-N1____________________consensus_HQ60 ...RY.KMWY.....KK..................................RR.......   91245
Human alphaherpesvirus 1 MN136523         CGTACTTAATGTAGCGGTGTTCCACCAGCTCGGTGATGGTCATGGGATCGGGGAGCCAGT   91584

HSV1-N1____________________consensus_HQ60 ......W.K........KM...........................S......M...S..   91305
Human alphaherpesvirus 1 MN136523         CCAGGGACTCTGGGGCGTCGTGGATGACGTGGCGTCGCCGGTTGGCCACATAACTGCGGT   91644

HSV1-N1____________________consensus_HQ60 .................................................KMC........   91365
Human alphaherpesvirus 1 MN136523         GCTCTTCCAGCAGCTGCGCGTTCGGGACCTGGACGAGCTCGGGCGGGGTGAGTATCTCCG   91704

HSV1-N1____________________consensus_HQ60 ........................KK.S................................   91425
Human alphaherpesvirus 1 MN136523         AGGAGGACGACCTGGGGCCGGGGTGGCCCCCGGTAACGTCCCGGGGATCCAGGGGGAGGT   91764

HSV1-N1____________________consensus_HQ60 ......................TY..............M..MK................S   91485
Human alphaherpesvirus 1 MN136523         CCTCGTCGTCTTCGTATCCGCCGGCGATCTGTTGGGTTAGAATTTCGGTCCACGAGACGC   91824

HSV1-N1____________________consensus_HQ60 ...Y..............................S.SY....W..S.S............   91545
Human alphaherpesvirus 1 MN136523         GCGTCTCGGTGCCGCCGGCCGCCGGCGGCAGAGGGGGCCTGGTTTCCGTGGAGCGCGAGC   91884

HSV1-N1____________________consensus_HQ60 .....K.Y.........W................R.N..............N..-.....   91604
Human alphaherpesvirus 1 MN136523         TGGTGTGTTCCCGGCGGATGGCCCGCCGGGTCTGAGAGCGACTCGGGGGGGTCCAGTGAC   91944

HSV1-N1____________________consensus_HQ60 .................W...S..........R..C.WKY....................   91664
Human alphaherpesvirus 1 MN136523         ATTCGCGCAGCACATCCTCCACGGAGGCGTAGGTGTTATTGGGATGGAGGTCGGTGTGGC   92004

HSV1-N1____________________consensus_HQ60 .............................................RM...M.WM......   91724
Human alphaherpesvirus 1 MN136523         AGCGGACAAAGAGGGCCAGGAACTGGGGGTAGCTCATCTTAAAGTACTTCAGTATATCGC   92064

HSV1-N1____________________consensus_HQ60 ..................Y.BR..M....M..............................   91784
Human alphaherpesvirus 1 MN136523         GACAGTTGATCGTGGGAATGTAGCAGGCGCTAATATCCAACACAATATCACAGCCCATCA   92124

HSV1-N1____________________consensus_HQ60 ........K.M.................................................   91844
Human alphaherpesvirus 1 MN136523         ACAGGAGGTCAGTGTCCGTGGTGTACACGTACGCGACCGTGTTGGTGTGATAGAGGTTGG   92184

HSV1-N1____________________consensus_HQ60 ................................N......NNN..-NNNNNNS.K......   91903
Human alphaherpesvirus 1 MN136523         CGCAGGCATCGTCCGCCTCCAACTGACCCGAGTTGATGTAGGCGTACCCCAGGGCCCGGA   92244

HSV1-N1____________________consensus_HQ60 ............M.........................S.....................   91963
Human alphaherpesvirus 1 MN136523         GAACGCGAATACAGAACAGATGCGCCAGACGCAGGGCCGGCTTCGAGGGCGCGGCGGACG   92304

HSV1-N1____________________consensus_HQ60 ........................WYSM.............S......M...........   92023
Human alphaherpesvirus 1 MN136523         GCAGCGCGGCTCCGGACCCGGCCGTCCCCCGGGTCCCCGAGGCCAGAGAGGTGCCGCGTC   92364

HSV1-N1____________________consensus_HQ60 ...................C...................WR...................   92083
Human alphaherpesvirus 1 MN136523         GGCGCATGTTGGAAAAGGCAGAGCTGGGTCTGGAGTCGGTGATGGGGGAAGGCGGTGGAG   92424

HSV1-N1____________________consensus_HQ60 W..............Y............................................   92143
Human alphaherpesvirus 1 MN136523         AGGCGTCCACGTCACTGGCCTCCTCGTCCGTCCGGCACTGGGCCGTCGTGCGGGCCAGGA   92484

HSV1-N1____________________consensus_HQ60 ......K.......................C.............................   92203
Human alphaherpesvirus 1 MN136523         TGGCCTTGGCTCCAAACACAACCGGCTCCATACAATTGACCCCGCGATCGGTAACGAAGA   92544

HSV1-N1____________________consensus_HQ60 ...R.............................................N.......S.M   92263
Human alphaherpesvirus 1 MN136523         TGGGGAAAAGGGACTTTTGGGTAAACACCTTTAATAAGCGACAGAGGCA-GTGTAGCGTA   92603

HSV1-N1____________________consensus_HQ60 ...............W.........................S.............W....   92323
Human alphaherpesvirus 1 MN136523         ATGGCCTCGCGGTCGTAACTGGGGTATCGGCGCTGATATTTGACCACCAACGTGTACATG   92663

HSV1-N1____________________consensus_HQ60 ......................................................N.....   92383
Human alphaherpesvirus 1 MN136523         ACGTTCCACAGGTCCACGGCAATGGGGGTGAAGTACCCGGCCGGGGCCCCAAGGCCCCGG   92723

HSV1-N1____________________consensus_HQ60 .K.............ARWRN.Y.S......................M.............   92443
Human alphaherpesvirus 1 MN136523         CGCTTGACCAGATGGTGTGTGTGGGCAAACTTCATCATCCCGAACAAACCCATGTCAGGT   92783

HSV1-N1____________________consensus_HQ60 ....................MMKG..G...K.............................   92503
Human alphaherpesvirus 1 MN136523         CGATTGTAACTGCGGATCGGCCTAACTAAGGCGTGGTTGGTGCGACGGTCCGGGACACCC   92843

HSV1-N1____________________consensus_HQ60 .....................................................AGRGMW.   92563
Human alphaherpesvirus 1 MN136523         GAGCCTGTCTCTCTGTGTATGGTGACCCAGACAACACCACCGACACAAGAGGACAATAAT   92903

HSV1-N1____________________consensus_HQ60 ............K....................................YR.YS..T...   92623
Human alphaherpesvirus 1 MN136523         CCGTTAGGGGACGCTCTTTATAATTTCGATGGCCCAACTCCACGCGGATTGGTGCAGCAC   92963

HSV1-N1____________________consensus_HQ60 .............S.................Y.........................K..   92683
Human alphaherpesvirus 1 MN136523         CCTGCATGCGCCGGTGCGGGCCAACCTTCCCCCCGCTCATTGCCTCTTCCAAAAGGGTGT   93023

HSV1-N1____________________consensus_HQ60 .......................GK...................................   92743
Human alphaherpesvirus 1 MN136523         GGCCTAACGAGCTGGGGGCGTATTTAATCAGGCTAGCGCGGCGGGCCTGCCGTAGTTTCT   93083

HSV1-N1____________________consensus_HQ60 ..............................K.............................   92803
Human alphaherpesvirus 1 MN136523         GGCTCGGTGAGCGACGGTCCGGTTGCTTGGGTCCCCTGGCTGCCATCAAAACCCCACCCT   93143

HSV1-N1____________________consensus_HQ60 ...M.................................R..............R..S....   92863
Human alphaherpesvirus 1 MN136523         CGCAGCGGCATACGCCCCCTCCGCGTCCCGCACCCGAGACCCCGGCCCGGCTGCCCTCAC   93203

HSV1-N1____________________consensus_HQ60 ...........MM...............................................   92923
Human alphaherpesvirus 1 MN136523         CACCGAAGCCCACCTCGTCACTGTGGGGTGTTCCCAGCCCGCGTTGGGATGACGGATTCC   93263

HSV1-N1____________________consensus_HQ60 ...............S................................WY..........   92983
Human alphaherpesvirus 1 MN136523         CCTGGCGGTGTGGCCCCCGCCTCCCACGTGGAGGACGCGTCGGACGCGTCCCTCGGGCAG   93323

HSV1-N1____________________consensus_HQ60 .....................M.SK.......................R...R..Y..Y.   93043
Human alphaherpesvirus 1 MN136523         CCGGAGGAGGGGGCGCCCTGCCAGGTGGTCCTGCAGGGCGCCGAGCTTAATGGAATCCTA   93383

HSV1-N1____________________consensus_HQ60 .............................Y..K.............Y.WY..........   93103
Human alphaherpesvirus 1 MN136523         CAGGCGTTTGCCCCGCTGCGCACGAGCCTTCTGGACTCGCTTCTGGTTATGGGAGACCGG   93443

HSV1-N1____________________consensus_HQ60 ........K......CTTY.............K......................M....   93163
Human alphaherpesvirus 1 MN136523         GGCATCCTTATCCATAACACGATCTTTGGGGAGCAGGTGTTCCTGCCCCTGGAACACTCG   93503

HSV1-N1____________________consensus_HQ60 ............W...........................K......K............   93223
Human alphaherpesvirus 1 MN136523         CAATTCAGTCGGTATCGCTGGCGCGGACCCACGGCGGCGTTCCTGTCTCTCGTGGACCAG   93563

HSV1-N1____________________consensus_HQ60 .....................................W....................M.   93283
Human alphaherpesvirus 1 MN136523         AAGCGCTCCCTCCTGAGCGTGTTTCGCGCCAACCAGTACCCGGACCTACGTCGGGTGGAG   93623

HSV1-N1____________________consensus_HQ60 .Y.................MS........................M..............   93343
Human alphaherpesvirus 1 MN136523         TTGGCGATCACGGGCCAGGCCCCGTTTCGCACGCTGGTTCAGCGCATATGGACGACGACG   93683

HSV1-N1____________________consensus_HQ60 K..................RS.......................................   93403
Human alphaherpesvirus 1 MN136523         TCCGACGGCGAGGCCGTTGAGCTAGCCAGCGAGACGCTGATGAAGCGCGAACTGATGAGC   93743

HSV1-N1____________________consensus_HQ60 ................S.YTC.............K.........................   93463
Human alphaherpesvirus 1 MN136523         TTTGTGGTGCTGGTTCCCCAGGGAACCCCCGACGTTCAGTTGCGCCTGACGAGGCCGCAG   93803

HSV1-N1____________________consensus_HQ60 ..............YR.................V..........................   93523
Human alphaherpesvirus 1 MN136523         CTCACCAAGGTCCTTAACGCGACCGGGGCCGATAGTGCCACGCCCACCACGTTCGAGCTC   93863

HSV1-N1____________________consensus_HQ60 .....KRM.K...............KM................K................   93583
Human alphaherpesvirus 1 MN136523         GGGGTTAACGGCAAATTTTCCGTGTTCACCACGAGTACCTGCGTCACATTTGCTGCCCGC   93923

HSV1-N1____________________consensus_HQ60 ..........Y...............................S.................   93643
Human alphaherpesvirus 1 MN136523         GAGGAGGGCGTGTCGTCCAGCACCAGCACCCAGGTCCAGATCCTGTCCAACGCGCTCACC   93983

HSV1-N1____________________consensus_HQ60 ..................................ARK...N-----NN............   93698
Human alphaherpesvirus 1 MN136523         AAGGCGGGCCAGGCGGCCGCCAACGCCAAGACGGTGTACGGGGAAAATACCCATCGCACC   94043

HSV1-N1____________________consensus_HQ60 ........M...................................................   93758
Human alphaherpesvirus 1 MN136523         TTCTCTGTAGTCGTCGACGATTGCAGCATGCGGGCGGTGCTCCGGCGACTGCAGGTCGCC   94103

HSV1-N1____________________consensus_HQ60 ........G.............W.............M....C..................   93818
Human alphaherpesvirus 1 MN136523         GGGGGCACCCTCAAGTTCTTCCTCACGACCCCCGTCCCCAGTCTGTGCGTCACCGCCACC   94163

HSV1-N1____________________consensus_HQ60 ..YMS................................Y......................   93878
Human alphaherpesvirus 1 MN136523         GGTCCCAACGCGGTATCGGCGGTATTTCTCCTGAAACCCCAGAAGATTTGCCTGGACTGG   94223

HSV1-N1____________________consensus_HQ60 ....K.......YRKSC.A.........................................   93938
Human alphaherpesvirus 1 MN136523         CTGGGTCATAGCCAGGGGTCTCCTTCCGCCGGGAGCTCGGCCTCCCGGGCCTCTGGGAGC   94283

HSV1-N1____________________consensus_HQ60 .......................S................................W...   93998
Human alphaherpesvirus 1 MN136523         GAGCCAACAGACAGCCAGGACTCCGCGTCGGACGCGGTCAGCCACGGCGATCCGGAAGAC   94343

HSV1-N1____________________consensus_HQ60 .......................M....................................   94058
Human alphaherpesvirus 1 MN136523         CTCGATGGCGCTGCCCGGGCGGGAGAGGCGGGGGCCTCGTACGCCTGTCCGATGCCGTCG   94403

HSV1-N1____________________consensus_HQ60 ..................Y.SR............................S.........   94118
Human alphaherpesvirus 1 MN136523         TCGACCACGCGGGTCACTCCCACGACCAAGCGGGGGCGCTCGGGGGGCGAGGATGCGCAC   94463

HSV1-N1____________________consensus_HQ60 ...............................RR...........................   94178
Human alphaherpesvirus 1 MN136523         GCGGACACGGCCCTAAAGAAACCTAAGACGGGGTCGCCCACCGCACCCCCGCCCGCAGAT   94523

HSV1-N1____________________consensus_HQ60 .S..........................................K...............   94238
Human alphaherpesvirus 1 MN136523         CCAGTCCCCCTGGACACGGAGGACGACTCCGATGCGGCGGACGGGACGGCGGCCCGTCCC   94583

HSV1-N1____________________consensus_HQ60 ...............................G............................   94298
Human alphaherpesvirus 1 MN136523         GCCGCTCCAGACGCCCGAAGCGGAAGCCGTTACGCGTGTTACTTTCGCGACCTCCCGACC   94643

HSV1-N1____________________consensus_HQ60 .......M.............................SK.....................   94358
Human alphaherpesvirus 1 MN136523         GGAGAAGCAAGCCCCGGCGCCTTCTCCGCCTTCCGGGGGGGCCCCCAAACCCCGTATGGT   94703

HSV1-N1____________________consensus_HQ60 ........M...................KRS............................K   94418
Human alphaherpesvirus 1 MN136523         TTTGGATTCCCCTGACGGGGCGGGGCCTTAGCGGCCGCCCAACCCTCGCAACATCCCGGG   94763

HSV1-N1____________________consensus_HQ60 KY.....................................................KY...   94478
Human alphaherpesvirus 1 MN136523         GTTAATGTAAATAAACTTGGTATTGCCCAACACTCTCCCGCGTGTCGCGTGTGGTTCATG   94823

HSV1-N1____________________consensus_HQ60 C..............MY......................................R...S   94538
Human alphaherpesvirus 1 MN136523         TGTGTGCCTGGCGCCCCCACCCTCGGGTTCGTGTATTTCCTTTCCCTGTCCTTATAAAAG   94883

HSV1-N1____________________consensus_HQ60 TGTG.................W...R...........R................S.MK..   94598
Human alphaherpesvirus 1 MN136523         CCGTATGTGGGGCGCTGACGGAACCACCCCGCGTGCCATCACGGCCAAGGCGCGGGATGC   94943

HSV1-N1____________________consensus_HQ60 .............................M..............R...............   94658
Human alphaherpesvirus 1 MN136523         TCCGCAACGACAGCCACCGGGCCGCGTCCCCGGAGGACGGCCAGGGACGGGTCGACGACG   95003

HSV1-N1____________________consensus_HQ60 ........................S.............SR......K.M...........   94718
Human alphaherpesvirus 1 MN136523         GACGGCCACACCTCGCGTGCGTGGGGGCCCTGGCGCGGGGGTTCATGCATATCTGGCTTC   95063

HSV1-N1____________________consensus_HQ60 ...............SK.............WM.NKR..............KR........   94778
Human alphaherpesvirus 1 MN136523         AGGCCGCCACGCTGGGTTTTGCGGGATCGGTCGTTATGTCGCGCGGGCCGTACGCGAATG   95123

HSV1-N1____________________consensus_HQ60 .......K...........................M.................S.SMM..   94838
Human alphaherpesvirus 1 MN136523         CCGCGTCTGGGGCGTTCGCCGTCGGGTGCGCCGTGCTGGGCTTTATGCGCGCGCCCCCTC   95183

HSV1-N1____________________consensus_HQ60 ........................Y...............W...................   94898
Human alphaherpesvirus 1 MN136523         CCCTCGCGCGGCCCACCGCGCGGATATACGCCTGGCTCAAACTGGCGGCCGGTGGAGCGG   95243

HSV1-N1____________________consensus_HQ60 ...................Y......................S.R.....N.........   94958
Human alphaherpesvirus 1 MN136523         CCCTTGTTCTGTGGAGTCTCGGGGAGCCCGGCACGCAGCCGGGGGCCCTGGCCCCGGGCC   95303

HSV1-N1____________________consensus_HQ60 ........M..Y...............................S................   95018
Human alphaherpesvirus 1 MN136523         CGGCCACCCAGTGCCTGGCGCTGGGCGCCGCCTATGCGGCGCTCCTGGTGCTCGCCGATG   95363

HSV1-N1____________________consensus_HQ60 .M..S...GM....................KSSS......................M...   95078
Human alphaherpesvirus 1 MN136523         ACGTCTATCCGCTCTTTCTCCTCGCCCCGGGGCCCCTGTTCGTCGGCACCCTGGGGATGG   95423

HSV1-N1____________________consensus_HQ60 .......................R...........Y.............WRK........   95138
Human alphaherpesvirus 1 MN136523         TCGTCGGCGGGCTGACGATCGGAGGCAGCGCGCGCTACTGGTGGATCGGTGGGCCCGCCG   95483

HSV1-N1____________________consensus_HQ60 ............................................................   95198
Human alphaherpesvirus 1 MN136523         CGGCCGCCCTGGCTGCGGCGGTGTTGGCGGGCCCGGGGGCGACCACCGCCAGGGACTGCT   95543

HSV1-N1____________________consensus_HQ60 ................................WK.................MSK.W....   95258
Human alphaherpesvirus 1 MN136523         TCTCCAGGGCGTGCCCCGACCACCGCCGCGTCTGCGTCATCGTCGCAGGCGAGTCTGTTA   95603

HSV1-N1____________________consensus_HQ60 ............................................................   95318
Human alphaherpesvirus 1 MN136523         CCCGCCGCCCCCCAGAGGACCCAGAGCGACCCGGGGACCCCGGGCCACCGTCCCCCCCGA   95663

HSV1-N1____________________consensus_HQ60 .................S.................R.....................RK.   95378
Human alphaherpesvirus 1 MN136523         CACCCCAACGATCCCAGGGGCCGCCGGCCGATGAGGTCGCACCGGCCGGGGTAGCGCGGC   95723

HSV1-N1____________________consensus_HQ60 .............R...............Y..............................   95438
Human alphaherpesvirus 1 MN136523         CCGAAAACGTCTGGGTGCCCGTGGTCACCTTTCTGGGGGCTGGCGCGCTTGCCGTCAAGA   95783

HSV1-N1____________________consensus_HQ60 .................M..S......................................Y   95498
Human alphaherpesvirus 1 MN136523         CGGTGCGAGAACATGCCCGGGGAACGCCGGGCCCGGGCCTGCCGCTGTGGCCCCAGGTGT   95843

HSV1-N1____________________consensus_HQ60 .............Y..................KW..........................   95558
Human alphaherpesvirus 1 MN136523         TTCTCGGAGGCCATGTGGCGGTGGCCCTGACGGAGCTGTGTCAGGCGCTTGCGCCCTGGG   95903

HSV1-N1____________________consensus_HQ60 .Y.................SM..........................S............   95618
Human alphaherpesvirus 1 MN136523         ACCTTACGGACCAGCTGCTGTTTGTTCACGCCGGACTGCAGGTCATCCACCTCGGGTTGG   95963

HSV1-N1____________________consensus_HQ60 ..........................K...................YK.......Y....   95678
Human alphaherpesvirus 1 MN136523         TGTTTCGGTTTTCCGAGGTTGTCGTGTATGCGGCGCTAGGGGGTGCCGTGTGGATTTCGT   96023

HSV1-N1____________________consensus_HQ60 ...............S...................R....K.--MSNN.NNR.RS.....   95736
Human alphaherpesvirus 1 MN136523         TGGCGCAGGTGCTGGGGCTCCGGCGTCGCCTGCACAGGAAGGACCCCGGGGACGGGGCCC   96083

HSV1-N1____________________consensus_HQ60 ....................MR................W.....................   95796
Human alphaherpesvirus 1 MN136523         GGTTGGCGGCGACGCTTCGGGGCCTCTTCTTCTCCGTGTACGCGCTGGGGTTTGGGGTGG   96143

HSV1-N1____________________consensus_HQ60 ...............S............................................   95856
Human alphaherpesvirus 1 MN136523         GGGCGCTGCTGTGCCCTCCGGGGTCAACGGGCTGGCGGTCGGGCGATTGATATATTTTTC   96203

HSV1-N1____________________consensus_HQ60 .............MRK...............YR...............RK..........   95916
Human alphaherpesvirus 1 MN136523         AATAAAAGGCATTAGTCCCGAAGACCGCCGGTGTGTGATGATTTCGCCATAACACCCAAA   96263

HSV1-N1____________________consensus_HQ60 ..........RR..SS....................R.....SK.........K......   95976
Human alphaherpesvirus 1 MN136523         CCCCGGATGGGGCCCGGGTATAAATTCCGGAAGGGGACACGGGCTACCCTCACTATCGAG   96323

HSV1-N1____________________consensus_HQ60 ..............M................YWS........S.................   96036
Human alphaherpesvirus 1 MN136523         GGCGCTTGGTCGGGAGGCCGCATCGAACGCACACCCCCATCCGGTGGTCCGTGTGGAGGT   96383

HSV1-N1____________________consensus_HQ60 .......GR..M........................WRK.....................   96096
Human alphaherpesvirus 1 MN136523         CGTTTTCAGTGCCCGGTCTCGCTTTGCCGGGAACGCTAGCCGATCCCTCGCGAGGGGGAG   96443

HSV1-N1____________________consensus_HQ60 ..............SM..............M.............................   96156
Human alphaherpesvirus 1 MN136523         GCGTCGGGCATGGCCCCGGGGCGGGTGGGCCTTGCCGTGGTCCTGTGGAGCCTGTTGTGG   96503

HSV1-N1____________________consensus_HQ60 .......................TK..................S................   96216
Human alphaherpesvirus 1 MN136523         CTCGGGGCGGGGGTGTCCGGGGGCTCGGAAACTGCCTCCACCGGGCCCACGATCACCGCG   96563

HSV1-N1____________________consensus_HQ60 ..M.........................MS..N...NNNN.MY.SS..............   96276
Human alphaherpesvirus 1 MN136523         GGAGCGGTGACGAACGCGAGCGAGGCCCCCACATCGGGGTCCCCCGGGTCAGCCGCCAGC   96623

HSV1-N1____________________consensus_HQ60 .......WSN..N......MR..............MMMNNHM..................   96336
Human alphaherpesvirus 1 MN136523         CCGGAGGTCACCCCCACATCGACCCCAAACCCCAACAATGTCACACAAAACAAAACCACC   96683

HSV1-N1____________________consensus_HQ60 M.................................M.................M.N...NS   96396
Human alphaherpesvirus 1 MN136523         CCCACCGAGCCGGCCAGCCCCCCAACAACCCCCAAGCCCACCTCCACGCCCAAAAGCCCC   96743

HSV1-N1____________________consensus_HQ60 .............................S..............................   96456
Human alphaherpesvirus 1 MN136523         CCCACGTCCACCCCCGACCCCAAACCCAAGAACAACACCACCCCCGCCAAGTCGGGCCGC   96803

HSV1-N1____________________consensus_HQ60 ......NNNNNG...S.........K.................SRWWNNN..........   96516
Human alphaherpesvirus 1 MN136523         CCCACTAAACCCCCCGGGCCCGTGTGGTGCGACCGCCGCGACCCATTGGCCCGGTACGGC   96863

HSV1-N1____________________consensus_HQ60 ..............Y................RWYM.R..........S............   96576
Human alphaherpesvirus 1 MN136523         TCGCGGGTGCAGATCCGATGCCGGTTTCGGAATTCCACCCGCATGGAGTTCCGCCTCCAG   96923

HSV1-N1____________________consensus_HQ60 ...K.S.N.....M.NYS.N.......................................R   96636
Human alphaherpesvirus 1 MN136523         ATATGGCGTTACTCCATGGGTCCGTCCCCCCCAATCGCTCCGGCTCCCGACCTAGAGGAG   96983

HSV1-N1____________________consensus_HQ60 RK..........................TM.....................SM.......   96696
Human alphaherpesvirus 1 MN136523         GTCCTGACGAACATCACCGCCCCACCCGGGGGACTCCTGGTGTACGACAGCGCCCCCAAC   97043

HSV1-N1____________________consensus_HQ60 M.........SMS.........................M..............K......   96756
Human alphaherpesvirus 1 MN136523         CTAACGGACCCCCACGTGCTCTGGGCGGAGGGGGCCGGCCCGGGCGCCGACCCTCCGTTG   97103

HSV1-N1____________________consensus_HQ60 .M...K................................K.....................   96816
Human alphaherpesvirus 1 MN136523         TATTCTGTCACCGGGCCGCTGCCGACCCAGCGGCTGATTATCGGCGAGGTGACGCCCGCG   97163

HSV1-N1____________________consensus_HQ60 ........M......KM...............................RG..........   96876
Human alphaherpesvirus 1 MN136523         ACCCAGGGAATGTATTACTTGGCCTGGGGCCGGATGGACAGCCCGCACGAGTACGGGACG   97223

HSV1-N1____________________consensus_HQ60 ..................KK.Y...S..................................   96936
Human alphaherpesvirus 1 MN136523         TGGGTGCGCGTCCGCATGTTCCGCCCCCCGTCTCTGACCCTCCAGCCCCACGCGGTGATG   97283

HSV1-N1____________________consensus_HQ60 ....RK.......................................SSK..NN.N..Y.YK   96996
Human alphaherpesvirus 1 MN136523         GAGGGTCAGCCGTTCAAGGCGACGTGCACGGCCGCCGCCTACTACCCGCGTAACCCCGTG   97343

HSV1-N1____________________consensus_HQ60 .................................YKCRMY..............M......   97056
Human alphaherpesvirus 1 MN136523         GGGTTTGTCTGGTTCGAGGACGACCACCAGGTGTTTAACCCGGGCCAGATCGACACGCAG   97403

HSV1-N1____________________consensus_HQ60 ..............................................Y.............   97116
Human alphaherpesvirus 1 MN136523         ACGCACGAGCACCCCGACGGGTTCACCACCGTCTCTACCGTGACCTCCGAGGCTGTCGGC   97463

HSV1-N1____________________consensus_HQ60 ........S............................M......................   97176
Human alphaherpesvirus 1 MN136523         GGCCAGGTCCCCCCGCGGACCTTCACCTGCCAGATGACGTGGCACCGCGACTCCGTGACG   97523

HSV1-N1____________________consensus_HQ60 ................S.R............................R............   97236
Human alphaherpesvirus 1 MN136523         TTCTCGCGACGCAATGCCACCGGGCTGGCCCTGGTGCTGCCGCGGCCAACCATCACCATG   97583

HSV1-N1____________________consensus_HQ60 ...K....................................Y................GW.   97296
Human alphaherpesvirus 1 MN136523         GAATTTGGGGTCCGGCATGTGGTCTGCACGGCCGGTTGCGTCCCCGAGGGCGTGACGTTT   97643

HSV1-N1____________________consensus_HQ60 ........Y......RM....M.....................MM...............   97356
Human alphaherpesvirus 1 MN136523         GCCTGGTTCCTGGGGGACGACCCCTCACCGGCGGCTAAGTCGGCCGTTACGGCCCAGGAG   97703

HSV1-N1____________________consensus_HQ60 ...K........S.S.............Y........Y.............Y........   97416
Human alphaherpesvirus 1 MN136523         TCGTGCGACCGCCCCGGGCTGGCTACGGTCCGGTCCACCCTGCCCATTTCGTACGACTAC   97763

HSV1-N1____________________consensus_HQ60 ......KM.................RM.M.....................R.........   97476
Human alphaherpesvirus 1 MN136523         AGCGAGTACATCTGTCGGTTGACCGGATATCCGGCCGGGATTCCCGTTCTAGAGCACCAC   97823

HSV1-N1____________________consensus_HQ60 .......M..............KRB..SY...............................   97536
Human alphaherpesvirus 1 MN136523         GGCAGTCACCAGCCCCCACCCAGGGACCCCACCGAGCGGCAGGTGATCGAGGCGATCGAG   97883

HSV1-N1____________________consensus_HQ60 K....................S................S.....................   97596
Human alphaherpesvirus 1 MN136523         TGGGTGGGGATTGGAATCGGGGTTCTCGCGGCGGGGGTCCTGGTCGTAACGGCAATCGTG   97943

HSV1-N1____________________consensus_HQ60 KR..........................................R..S............   97656
Human alphaherpesvirus 1 MN136523         TACGTCGTCCGCACATCACAGTCGCGGCAGCGTCATCGGCGGTAACGCGAGACCCCCCCG   98003

HSV1-N1____________________consensus_HQ60 ....................K..........YY...........................   97716
Human alphaherpesvirus 1 MN136523         TTACCTTTTTAATATCTATATAGTTTGGTCCCCCCTCTATCCCGCCCACCGCTGGGCGCT   98063

HSV1-N1____________________consensus_HQ60 ..R.M...............................................M.W.R...   97776
Human alphaherpesvirus 1 MN136523         ATAAAGCCGCCACCCTCTCTTCCCTCAGGTCATCCTTGGTCGATCCCGAACGACACACGG   98123

HSV1-N1____________________consensus_HQ60 ..............S.WM.............KW...........................   97836
Human alphaherpesvirus 1 MN136523         CGTGGAGCAAAACGCCTCCCCCTGAGCCGCTTTCCTACCAACACACCGGCATGCCTCTGC   98183

HSV1-N1____________________consensus_HQ60 .................KW...............SK.R......................   97896
Human alphaherpesvirus 1 MN136523         GGGCATCGGAACACGCCTACCGGCCCCTGGGCCCCGGGACACCCCCCATGCGGGCTCGGC   98243

HSV1-N1____________________consensus_HQ60 ................................W.............WS............   97956
Human alphaherpesvirus 1 MN136523         TCCCCGCCGCGGCCTGGGTTGGCGTCGGGACCATCATCGGGGGAGTTGTGATCATTGCCG   98303

HSV1-N1____________________consensus_HQ60 .........W...................YS.............................   98016
Human alphaherpesvirus 1 MN136523         CGTTGGTCCTCGTGCCCTCGCGGGCCTCGTGGGCACTTTCCCCATGCGACAGCGGATGGC   98363

HSV1-N1____________________consensus_HQ60 ....K.......KY......WKGCG...............SW.S................   98076
Human alphaherpesvirus 1 MN136523         ACGAGTTCAACCTCGGGTGCATATCCTGGGATCCGACCCCCATGGAGCACGAGCAGGCGG   98423

HSV1-N1____________________consensus_HQ60 .........SW.....................S..............R.M..........   98136
Human alphaherpesvirus 1 MN136523         TCGGCGGCTGTAGCGCCCCGGCGACCCTGATCCCCCGCGCGGCTGCCAAACAGCTGGCCG   98483

HSV1-N1____________________consensus_HQ60 ......MM....................GRAR...KM...R...................   98196
Human alphaherpesvirus 1 MN136523         CCGTCGCACGCGTCCAGTCGGCAAGATCCTCGGGCTACTGGTGGGTGAGCGGAGACGGCA   98543

HSV1-N1____________________consensus_HQ60 .H..........................................................   98256
Human alphaherpesvirus 1 MN136523         TTCGGGCCTGCCTGCGGCTCGTCGACGGCGTCGGCGGTATTGACCAGTTTTGCGAGGAGC   98603

HSV1-N1____________________consensus_HQ60 .............CGR..W....M..................KY.........KBMM...   98316
Human alphaherpesvirus 1 MN136523         CCGCCCTTCGCATATGCTACTATCCCCGCAGTCCCGGGGGCTTTGTTCAGTTTGTAACTT   98663

HSV1-N1____________________consensus_HQ60 ............................................................   98376
Human alphaherpesvirus 1 MN136523         CGACCCGCAACGCGCTGGGGCTGCCGTGAGGCGCGTGTACTGCGGTCTGTCTCGTCTCCT   98723

HSV1-N1____________________consensus_HQ60 ...............................................Y.R..........   98436
Human alphaherpesvirus 1 MN136523         CTTCTCCCCTTCCCTCCCCCTCCGCATCCCAGGATCACACCGGTCAACGAGGGTTGGGGG   98783

HSV1-N1____________________consensus_HQ60 ....................................A..............T.W......   98496
Human alphaherpesvirus 1 MN136523         GGGTCCGGCACGGACCCAAAATAATAAACACACAATCACGTGCGATAAAAAGAACACGCG   98843

HSV1-N1____________________consensus_HQ60 ........W....................................RR.............   98556
Human alphaherpesvirus 1 MN136523         GTCCCCTGTGGTGTTTTTGGTTATTTTTATTAAATCTCGTCGACAAACAGGGGAAAGGGG   98903

HSV1-N1____________________consensus_HQ60 .......Y..................................KY...............Y   98616
Human alphaherpesvirus 1 MN136523         CGTGGTCTAGCGACGGCAGCACGGGCGGAGGCGTTCACCGGCTCCGGCGTCCTTCGCGTT   98963

HSV1-N1____________________consensus_HQ60 NN....................SW..............RY..................S.   98676
Human alphaherpesvirus 1 MN136523         TAAGCTTGGTCAGGAGGGCGCTCAGGGCGGCGACGTTGGTCGGGCCGTCGTTGGTCAGGG   99023

HSV1-N1____________________consensus_HQ60 Y.Y................................S........................   98736
Human alphaherpesvirus 1 MN136523         CGTTGGCTCGATGGCGGGCGAGGACGGGCGAGGGGCTCAACGGCGGGGGCGGGGGCCCGG   99083

HSV1-N1____________________consensus_HQ60 .........S.RK..........RG...YMTG..............C.............   98796
Human alphaherpesvirus 1 MN136523         TGCGGCCCGGGGGGGAAAATAGGGCGGATCCCCCCCCAGTCGTACAGGGGATTTTCCGCC   99143

HSV1-N1____________________consensus_HQ60 K......M....SW........................................WR....   98856
Human alphaherpesvirus 1 MN136523         TCAATGTACGGGGAGGCCGGCGCTGCATTCGCCGTGTTCACGCAGACGTTTTCGTAGACC   99203

HSV1-N1____________________consensus_HQ60 ............M.K.S.....M.M....M..............................   98916
Human alphaherpesvirus 1 MN136523         CGCATCCATGGTATTTCCTCGTAGACACGCCCCCCGTCCTCGCTCACCGTCTCGTATATT   99263

HSV1-N1____________________consensus_HQ60 ................R.S.....................................KYK.   98976
Human alphaherpesvirus 1 MN136523         GACTCGTCGTCCTCGTAGGGGGCGTGCCGTTCGCGGGCCGAGGCGGCGTGGGTGGCTTTG   99323

HSV1-N1____________________consensus_HQ60 ...............WS...............V.MS...A..............RK....   99036
Human alphaherpesvirus 1 MN136523         TGGCGGGCGTCGTCGTCGTCGTCGGCCGTCAGATACGTGGCTTCCATCTGGTCGGGTTCT   99383

HSV1-N1____________________consensus_HQ60 ................SSN......S..................................   99096
Human alphaherpesvirus 1 MN136523         CCCTCCGGGGCGGGTCCCCACACCCGTGGCCGATCGAGGCTCCCCAGAGACGCGCGCCGG   99443

HSV1-N1____________________consensus_HQ60 .........K.S............................................S...   99156
Human alphaherpesvirus 1 MN136523         ACGAGGAGGGGGCACGTCGCCACCGGCGGTCGCCTGTCGGGTCCCGCGCCGTTACGGGCC   99503

HSV1-N1____________________consensus_HQ60 ..............................N..N.NN.NSK...................   99216
Human alphaherpesvirus 1 MN136523         GGGAGGCGCGGGGGCACCTCCCCCATGTGCGTGTAATACGTGGCCGGCTGTGCGGCCGCA   99563

HSV1-N1____________________consensus_HQ60 ........................Y..............R....................   99276
Human alphaherpesvirus 1 MN136523         GCGGGGGGCTCGGTGACCGGGTCGTCCGCATCCGGAAGCGGGGGCCCCGCGCCGTCCGCG   99623

HSV1-N1____________________consensus_HQ60 ................R..............SRRK....Y.K..............S...   99336
Human alphaherpesvirus 1 MN136523         CGGCGCCTCCGGAACCGCCGGGTGGACGCGGGGGTCGAGTGTAGGCGAGGTCGGGGGAGG   99683

HSV1-N1____________________consensus_HQ60 .....SS.MY....................W....SW............YM.....G...   99396
Human alphaherpesvirus 1 MN136523         GGCGGGGGCTCGTTGTCGCGCCGCGCCCGCTGAATCTTTTCCCGACAGGTCCCACCCCCC   99743

HSV1-N1____________________consensus_HQ60 ..........SMS.......................R.......................   99456
Human alphaherpesvirus 1 MN136523         GCGCGATGCCCCCCCGGGCCGCGGGCCATATCGTCCGGGGGAGGCCCCGCGGACCACGTC   99803

HSV1-N1____________________consensus_HQ60 ............................................................   99516
Human alphaherpesvirus 1 MN136523         GTCCGGCGAGACGCCACGAGCCGCAGGATGGACTCGTAGTGGAGCGACGGCGCCCCGCTG   99863

HSV1-N1____________________consensus_HQ60 ...........S......................M...........K.............   99576
Human alphaherpesvirus 1 MN136523         CGGAGCAGATCCGCGGCCAGGGCGGCCCCGAACCAAGCCTTGATGCTCAACTCCATCCGG   99923

HSV1-N1____________________consensus_HQ60 ................................R...........................   99636
Human alphaherpesvirus 1 MN136523         GCCCAGCTGGGGGCGGTCATCGTGGGGAACAGGGGGGCGGTGGTCCGACAGAAACGCTCC   99983

HSV1-N1____________________consensus_HQ60 ............................................................   99696
Human alphaherpesvirus 1 MN136523         TGGCTGTCCACCGCGGCCCGCAGATACTCGTTGTTCAGGCTGTCGGTGGCCCAGACGCCG  100043

HSV1-N1____________________consensus_HQ60 ................M.K....R..TAR.......................RM......   99756
Human alphaherpesvirus 1 MN136523         TACCCGGTGAGGGTCGCGTTGATGATATACTGGGCGTGGTGATGGACGATCGACAGAACC  100103

HSV1-N1____________________consensus_HQ60 .......................Y..........M..YR.....................   99816
Human alphaherpesvirus 1 MN136523         TCCACCGTGGATACGACGGTATCCACGGTCCCGTACGTACCGCCGCTCCGCTTGCCGGTC  100163

HSV1-N1____________________consensus_HQ60 .....S.....K..YT..............S.S......W....................   99876
Human alphaherpesvirus 1 MN136523         TGCCACAGGTTGGCTAGGCGCGTCAGGTGGCCCAGGACGTCGCTGACCGCCGCCCTGAGC  100223

HSV1-N1____________________consensus_HQ60 ..............R.W.................SW.MSS..K.................   99936
Human alphaherpesvirus 1 MN136523         GCCATGCACTGCATGGAGCCGGTCGTGCCGCTGGGACCCCGGTCCAGATGGCGCGCGAAC  100283

HSV1-N1____________________consensus_HQ60 ................Y..K.................................S......   99996
Human alphaherpesvirus 1 MN136523         GTTTCCGCGGGCGCCTCCGGGCTGCCGCCGAGCGGGAGGAACTGACGATTGGAGGGACTC  100343

HSV1-N1____________________consensus_HQ60 ...............K...............W...................MR.......  100056
Human alphaherpesvirus 1 MN136523         AGCCGGTGACATACGTGCTTGTCCGTCGTCCACAGCATCCAGGACGCCCACCGGTACAAC  100403

HSV1-N1____________________consensus_HQ60 ..........R........................Y..............R.......KK  100116
Human alphaherpesvirus 1 MN136523         ACGGAGACGTAGGCCAGGAGCTCGTTGAGCCGCAGTGCGGTGTCGGTGCTAGGGCGGCTT  100463

HSV1-N1____________________consensus_HQ60 S................MM.R...............MKY....K..K.............  100176
Human alphaherpesvirus 1 MN136523         GGGTCCGCCGGGCGCATAAAGAACATGTACTGCTGAATCCGATGGAGGGCGTCGCGCAGG  100523

HSV1-N1____________________consensus_HQ60 ................................................R...........  100236
Human alphaherpesvirus 1 MN136523         CCGGCCACGGTGGCGGCGTACTTGGCCGCCACGGCCCCGCTCTTGAACGGGGTGCGCGCC  100583

HSV1-N1____________________consensus_HQ60 .......YK..................................K.R..............  100296
Human alphaherpesvirus 1 MN136523         AGCAGCTTTGGCGCCAGGGTGGGCCGCAGCAGCACGTGAAGGCTGGGGTCGCAGTCGCCC  100643

HSV1-N1____________________consensus_HQ60 .S.......................................................WRM  100356
Human alphaherpesvirus 1 MN136523         ACGGGGTCCTCGGGGACGTCCAGGCCGCTGGGCACCACCGTCTGCAGGTACTTCCAGTAC  100703

HSV1-N1____________________consensus_HQ60 ............................................................  100416
Human alphaherpesvirus 1 MN136523         TGCGTGAGGATGGCGCGGCTCAACTGGCCGCCGGGCAGCTCCACCTCGCCCAGCGCCTGG  100763

HSV1-N1____________________consensus_HQ60 ...............K.BY.........................................  100476
Human alphaherpesvirus 1 MN136523         GTGGCGGCCGAAGCGTAGTGCCGGATGTACTCGTAGTGCGGGTCGCTGGCGAGCCCGTCC  100823

HSV1-N1____________________consensus_HQ60 .......MR...W..R............................................  100536
Human alphaherpesvirus 1 MN136523         ACGATCAAACTCTCGGGAACCGTGTTGTGTTGCCGCGCGGCCAACCGGACGCTGCGATCG  100883

HSV1-N1____________________consensus_HQ60 ....R.......................................................  100596
Human alphaherpesvirus 1 MN136523         GTGCAGGTCAGAAACGCCGGCTGCGCGTCGTCGGAGCGCTGCCGCAAGGCGCCCACGGCC  100943

HSV1-N1____________________consensus_HQ60 ....YRR.NN----NNNNNNNNNNNNNNN.NNNNR.........................  100652
Human alphaherpesvirus 1 MN136523         GCGCTAAGGAGCCCCTCCGGGGTGGGGAGCAGACACCCGCCGAAGATGCGCCGCTCGGGA  101003

HSV1-N1____________________consensus_HQ60 ............................K....S...K...K.................S  100712
Human alphaherpesvirus 1 MN136523         ACGCCCGCGTTGTCGCCGCGGATCAGGTTGGCAGGCGTCAGGCACCGCGCCAGCCGCAGG  101063

HSV1-N1____________________consensus_HQ60 .................................................R..........  100772
Human alphaherpesvirus 1 MN136523         GAGCTCGCGCCGCGCGTCCGGCGCTGCATGGTGACGCCCGTTCGGTCGGGACCCGCCGGT  101123

HSV1-N1____________________consensus_HQ60 ......YR..............................YGK...................  100832
Human alphaherpesvirus 1 MN136523         CGGAGTTATGCCGCGTCCAGGGCCATCGGGGCGCTTTTTATCGGGAGGAGCTTATGGGCG  101183

HSV1-N1____________________consensus_HQ60 ...........S................M..MY...........................  100892
Human alphaherpesvirus 1 MN136523         TGGCGGGCCTCCCAGCCCGGTCGCGCGCCTCCCCGACACGTGCGCCCGCAGGGCGGCGGC  101243

HSV1-N1____________________consensus_HQ60 .................................SR.........................  100952
Human alphaherpesvirus 1 MN136523         CCCCTCGTCTCCCATCAGCAGTTTCCTAAACTGGGACATGATGTCCACCACGCGGACCCG  101303

HSV1-N1____________________consensus_HQ60 .......M...SRR..............KK.....SRS......................  101012
Human alphaherpesvirus 1 MN136523         CGGGCCCAACACGGACCCGCCGCTTACGGGGGCGGGGGGGAAGGGCTCCAGGTCCTTGAG  101363

HSV1-N1____________________consensus_HQ60 .....R..........................RRKY...S....................  101072
Human alphaherpesvirus 1 MN136523         AAGAAAGGCGGGGTCTGCCGTCCCGGACACGGGGGCCCGGGGCGCTGAGGAGGCGGGGCG  101423

HSV1-N1____________________consensus_HQ60 ......SR.R..................................KKS.............  101132
Human alphaherpesvirus 1 MN136523         CAGATCCACGTGCTCCGCGGCCGCGCGGACGTCCGCCCAGAACTTGGCGGGGGTGGTGCG  101483

HSV1-N1____________________consensus_HQ60 ....K.......................W................K..............  101192
Human alphaherpesvirus 1 MN136523         CGCGTACAGGGGCTGGGTCGCTCGGAGGACGCACGCGTAGCGCAGGGGGGTGTACGTGCC  101543

HSV1-N1____________________consensus_HQ60 S..................YYS.MK................Y.R.......M........  101252
Human alphaherpesvirus 1 MN136523         CACCTCGGGGGCCGTGAATCCCCCGTCAAACGCGGCCAGTGTCACGCACGCCACCACGGT  101603

HSV1-N1____________________consensus_HQ60 ........MS..................................................  101312
Human alphaherpesvirus 1 MN136523         GTCGGCAAAGCCCAGCAGCCGCTGCAGGACGAGCCCGGCGGCCAGAATGGCGCGCGTGGC  101663

HSV1-N1____________________consensus_HQ60 ..............................MM....................GT..YS..  101372
Human alphaherpesvirus 1 MN136523         CGCCGCGTCGTCCCGGCGCCGGTGCGCGTCCCCGCACGCCCGGGCGTACTTTAAGGTCAC  101723

HSV1-N1____________________consensus_HQ60 ..........................M......R..........................  101432
Human alphaherpesvirus 1 MN136523         GGTCGCCAGGGCCGTGTGCAGCGCGTACACCGCAGCGCCCAGCACGGCGTTGAGCCCGCT  101783

HSV1-N1____________________consensus_HQ60 ............................................................  101492
Human alphaherpesvirus 1 MN136523         GTTGGCGAGCAGCCGGCGCGCTGCGGTGTCGCCCAGCGCCTCGTGCTCGGCCCCCACGAC  101843

HSV1-N1____________________consensus_HQ60 ........Y..S.M...................M..............RW..R......S  101552
Human alphaherpesvirus 1 MN136523         CGCGGGGCTTCCCAGGGGCAGGGCGCGAAACAGCTCCTCCCGCGCCACGTCCGCAAAGGC  101903

HSV1-N1____________________consensus_HQ60 S..............Y.................................Y....KT....  101612
Human alphaherpesvirus 1 MN136523         GGGGTGGTGCACGTGCGGGTGCAGGCGCGCCCCCACGACCACCGAGAGCCACTGGACCGT  101963

HSV1-N1____________________consensus_HQ60 .........Y...................................CRSS..SNN.M....  101672
Human alphaherpesvirus 1 MN136523         CTGCTCCGCCATCACCGCCAGCACATCCAGCACGCGCCCCAGGAAGGCGGCCTCCCGCGT  102023

HSV1-N1____________________consensus_HQ60 ...WW..S..............R......................S..............  101732
Human alphaherpesvirus 1 MN136523         CAAAACGCACCGGACGGCGTCGGGATTGAAGCGGGCGAGCAGGGCCCCGGTGGCCAGGTA  102083

HSV1-N1____________________consensus_HQ60 ...........................S.......R.W......................  101792
Human alphaherpesvirus 1 MN136523         CGTCATGCGGCCGGCATAGCGGGCGGCCACGCGACAGTCGCGGTCCAGCAGCGCGCGCAC  102143

HSV1-N1____________________consensus_HQ60 .M....................S.....................................  101852
Human alphaherpesvirus 1 MN136523         CCCGGGCCAGTACAGCAGGGACCCCAGCGAGCTGCGGAACACCGCGGCGTCGGGGCCGGA  102203

HSV1-N1____________________consensus_HQ60 ...SSK..NN-N.........T.AT.......................S...........  101911
Human alphaherpesvirus 1 MN136523         TTGGGGGGACACTAACCCCCCCGCGCTCAGTAACGGCACGGCCGCGGCCCCGACGGGACG  102263

HSV1-N1____________________consensus_HQ60 ............................................Y...............  101971
Human alphaherpesvirus 1 MN136523         CAACGCCGTGAGGCTCGCGAACTGCCGCCTCAGCTCGGCCGCCCTGTCGTCCAGGTCAGA  102323

HSV1-N1____________________consensus_HQ60 ...........................................K................  102031
Human alphaherpesvirus 1 MN136523         CCCGCGCGCCTCCGCGTGAAGGCGCGTCCCGCACACCCACCCGTTGATGGCCAGCCGCAC  102383

HSV1-N1____________________consensus_HQ60 ................M.........................YWK...............  102091
Human alphaherpesvirus 1 MN136523         GACGGCATCCGCCAAAAAGCTCATCGCCTGGGCGGGGCTGGTTTTTGTTCGACGATCCGT  102443

HSV1-N1____________________consensus_HQ60 ............................NN.NW...........................  102151
Human alphaherpesvirus 1 MN136523         CAGGTCAAGAATCCCATCGCCCGTGATATACCAGGCCAACGCCTCGCCCTGCTGCAGGGT  102503

HSV1-N1____________________consensus_HQ60 ............YM..............R.....................SMM.......  102211
Human alphaherpesvirus 1 MN136523         TTGGCGGAAAAACACCGCGGGGTTGTCGGGGGAGGCGAAGTGCATGACCCCCACGCGCGA  102563

HSV1-N1____________________consensus_HQ60 ........M.....................MR......................K.....  102271
Human alphaherpesvirus 1 MN136523         TAACCCGAACGCGCTATCCGGACACGGGTAAAACCCGGCCGGATGCCCCAGGGCTAGGGC  102623

HSV1-N1____________________consensus_HQ60 ..M.....................................RK..................  102331
Human alphaherpesvirus 1 MN136523         GGAGCGCACGGACTCGTCCCACACGGCAACCTGAGGGGCCAGTCGATCCAACGGGAATGC  102683

HSV1-N1____________________consensus_HQ60 ..........K.................................................  102391
Human alphaherpesvirus 1 MN136523         CGCCCGGAGCTCCGGGCCCGGCACGCGTCCCTCCAGAACCTCCACCTTGGGCGGGGAACG  102743

HSV1-N1____________________consensus_HQ60 ..................................R.........................  102451
Human alphaherpesvirus 1 MN136523         GGCCCCGCCGCCGTCCTCCGGCCCGACGGCTTCCGGGTAGTCGTCCTCCTCGTACTGCAG  102803

HSV1-N1____________________consensus_HQ60 ......K.R..W........................................RM...R..  102511
Human alphaherpesvirus 1 MN136523         CTCCTCTAGGAACAGCGGCGACGGCGCCACCCGCGAACCGCCGACCCGCCCCAAAATAGC  102863

HSV1-N1____________________consensus_HQ60 ...........................MM...............................  102571
Human alphaherpesvirus 1 MN136523         CCGCGCGTCGACGGGACCCAGGTATCCCCCCTGCCGGGCCTGCGGAGGACCGCGGGGAAC  102923

HSV1-N1____________________consensus_HQ60 .....................................Y....................S.  102631
Human alphaherpesvirus 1 MN136523         CTCATCATCATCGTCCAGGCGACCGCGCACCGACTGGCTACGGGCCGCATCGGGCCCGGG  102983

HSV1-N1____________________consensus_HQ60 ........................R...................................  102691
Human alphaherpesvirus 1 MN136523         GCGCTGCCGGGACGCTCGGCGATGGGATGTGGGCGGGGCTTCCGACGCGCGCCGTCGTCG  103043

HSV1-N1____________________consensus_HQ60 ............................................................  102751
Human alphaherpesvirus 1 MN136523         GGCTCGCGGGCCTTCCCGTCGACGGCGCACGGGCGGCTCGTCGCCCGCCATCTCCTCCAG  103103

HSV1-N1____________________consensus_HQ60 WR....KR.......................M.............S.M....RK......  102811
Human alphaherpesvirus 1 MN136523         AGCCTCTAGCTCGCTGTCGTCATCCCCGCGGAACACCGCACGCAGGTACCCCATGAACCC  103163

HSV1-N1____________________consensus_HQ60 ...............................................K............  102871
Human alphaherpesvirus 1 MN136523         CACCCCATCGCCCGCTGGCTCGTCCGCCACGGGCGAGGCGCGGGGGCGGGTGGATGCGCG  103223

HSV1-N1____________________consensus_HQ60 ............Y.....................................K........W  102931
Human alphaherpesvirus 1 MN136523         CCTCCTGCGCCCCGCGGGTTCGCGAGCCGACATGGTGGCGATAGACGCGGGTTATCGGAT  103283

HSV1-N1____________________consensus_HQ60 ...........MMM..............MMM.............................  102991
Human alphaherpesvirus 1 MN136523         GTCCGCTACCCCCCAAAAAAGAAAAAGACCCCACAGCGCGGATGGAGGCCGGGGTAGGTG  103343

HSV1-N1____________________consensus_HQ60 ............S...............................................  103051
Human alphaherpesvirus 1 MN136523         CCGCCGGACCCCCTCGCGATGGGAATGGACGGGAGCGACGGGGCCGGCGCAAAAAAACGC  103403

HSV1-N1____________________consensus_HQ60 ...........................................NN..............S  103111
Human alphaherpesvirus 1 MN136523         AGTATCTCCCGCGAAGGCTACCCGCCGCCCCAGCCCCCGGCCA--AATGCGGAAACGGTC  103461

HSV1-N1____________________consensus_HQ60 .............KKY..WMK.........................Y..S..........  103171
Human alphaherpesvirus 1 MN136523         CCGCGCTCTCGCCTTTATACGCGGGCCGCCCTGCGACACAATCACCCGTCCGTGGTTTCG  103521

HSV1-N1____________________consensus_HQ60 .N............................WVRM..........................  103231
Human alphaherpesvirus 1 MN136523         A-ATCTACACGACAGGCCCGCAGACGCGGCTAACACACACGCCGGCAACCCAGACCCCAG  103580

HSV1-N1____________________consensus_HQ60 Y.A..............T.............W....................M.......  103291
Human alphaherpesvirus 1 MN136523         TGGGTTGGTTGCGCGGTCCCGTCTCCTGGCTAGTTCTTTCCCCCACCACCAAATAATCAG  103640

HSV1-N1____________________consensus_HQ60 N.............S......W....MW........................TMM.....  103351
Human alphaherpesvirus 1 MN136523         -ACGACAACCGCAGGTTTTGTAATGTATGTGCTCGTGTTTATTGTGGATACGAACCGGTG  103699

HSV1-N1____________________consensus_HQ60 .......................R..................................R.  103411
Human alphaherpesvirus 1 MN136523         ACGGGAGGGGAAAACCCAGACGGGGGATGCGGGTCCGGTCGCGCCCCCTACCCACCGTAC  103759

HSV1-N1____________________consensus_HQ60 ......W.................WW........................S..R......  103471
Human alphaherpesvirus 1 MN136523         TCGTCAATTCCAAGGGCATCGGTAAACATCTGCTCAAACTCGAAGCCGGCCATATCCAGA  103819

HSV1-N1____________________consensus_HQ60 ...........................K..HR..............M.............  103531
Human alphaherpesvirus 1 MN136523         GCGCCGTAGGGGGCGGAGTCGTGGGGGGTAAATCCCGGCCCCGGGGAATCCCCGTCCCCC  103879

HSV1-N1____________________consensus_HQ60 R................R..........................................  103591
Human alphaherpesvirus 1 MN136523         AACATGTCCAGATCGAAATCGTCTAGCGCGTCGGCATGCGCCATCGCCACGTCCTCGCCG  103939

HSV1-N1____________________consensus_HQ60 ..........S.......................NNC.......................  103651
Human alphaherpesvirus 1 MN136523         TCTAAGTGGAGCTCGTCCCCCAGGCTGACATCGGT--CGGGGGGGCCGTCGACAGTCTGC  103997

HSV1-N1____________________consensus_HQ60 ...............SS..R..............................K.Y.......  103711
Human alphaherpesvirus 1 MN136523         GCGTGTGTCCCGCGGGGAGAAAGGACAGGCGCGGAGCCGCCAGCCCCGCCTCTTCGGGGG  104057

HSV1-N1____________________consensus_HQ60 ......H...............S...............K......M..WTKYK.......  103771
Human alphaherpesvirus 1 MN136523         CGTCGTCGTCCGGGAGATCGAGCAGGCCCTCGATGGTAGACCCGTAATTGTTTTTCGTAC  104117

HSV1-N1____________________consensus_HQ60 ...............MS...........................................  103831
Human alphaherpesvirus 1 MN136523         GCGCGCGGCTGTACGCGTGTTCCCGCATGACCGCCTCGGAGGGCGAGGTCGTGAAGCTGG  104177

HSV1-N1____________________consensus_HQ60 ..YR..............................V.W.AMS..............M....  103891
Human alphaherpesvirus 1 MN136523         AATACGAGTCCAACTTCGCCCGAATCAACACCATAAAGTACCCAGAGGCGCGGGCCTGGT  104237

HSV1-N1____________________consensus_HQ60 ................M.S.R..............S.....KY.K...Y...........  103951
Human alphaherpesvirus 1 MN136523         TGCCATGCAGGGTGGGAGGGGTCGTCAACGGCGCCCCTGGCTCCTCCGTAGCCGCGCTGC  104297

HSV1-N1____________________consensus_HQ60 ..........S...WYS...............WR..WYM.....................  104011
Human alphaherpesvirus 1 MN136523         GCACCAGCGGGAGGTTAAGGTGCTCGCGAATGTGGTTTAGCTCCCGCAGCCGGCGGGCCT  104357

HSV1-N1____________________consensus_HQ60 ............Y...............................................  104071
Human alphaherpesvirus 1 MN136523         CGATTGGCACTCCCCGGACGGTGAGCGCTCCGTTGACGAACATGAAGGGCTGGAACAGAC  104417

HSV1-N1____________________consensus_HQ60 .S...................S.....................................Y  104131
Human alphaherpesvirus 1 MN136523         CCGCCAACTGACGCCAGCTCTCCAGGTCGCAACAGAGGCAGTCAAACAGGTCGGGCCGCA  104477

HSV1-N1____________________consensus_HQ60 .............R............MC........................S.......  104191
Human alphaherpesvirus 1 MN136523         TCATCTGCTCGGCGTACGCGGCCCATAGGATCTCGCGGGTCAAAAATAGATACAAATGCA  104537

HSV1-N1____________________consensus_HQ60 ...........................Y........M.....Y.K...............  104251
Human alphaherpesvirus 1 MN136523         AAAACAGAACACGCGCCAGACGAGCGGTCTCTCGGTAGTACCTGTCCGCGATCGTGGCGC  104597

HSV1-N1____________________consensus_HQ60 ..........WY.......................M........................  104311
Human alphaherpesvirus 1 MN136523         GCAGCATTTCTCCCAGGTCGCGATCGCGTCCGCGCATGTGCGCCTGGCGGTGCAGCTGCC  104657

HSV1-N1____________________consensus_HQ60 ........................W..S................RY...........S..  104371
Human alphaherpesvirus 1 MN136523         GGACGCTGGCGCGCAGGTACCGGTACAGGGCCGAGCAGAAGTTGGCCAACACGGTTCGAT  104717

HSV1-N1____________________consensus_HQ60 ..........M..........................MMRVNN.N........Y...M..  104431
Human alphaherpesvirus 1 MN136523         AGCTCTCCTCCCGCGCCCGTAGCTCGGCGTGGAAGAAACGAGAGAGCGCTTCGTAGTAGA  104777

HSV1-N1____________________consensus_HQ60 ..Y.................................M.......................  104491
Human alphaherpesvirus 1 MN136523         GCCCGAGGCCGTCGCGGGTGGCCGGAAGCGTCGGGAAGGCCACGTCGCCGTGGGCGCGAA  104837

HSV1-N1____________________consensus_HQ60 ......................KM..W........Y........................  104551
Human alphaherpesvirus 1 MN136523         TGTCGATTTGGGCGCGTTCGGGGACGTACGCGTCCCCCCATTCCACCACATCGCTGGGCA  104897

HSV1-N1____________________consensus_HQ60 .............G....M...M.S...................................  104611
Human alphaherpesvirus 1 MN136523         GCGTTGATAGGAATTTACACTCCCGGTACAGGTCGGCGTTGGTCGGTAACGCCGAAAACA  104957

HSV1-N1____________________consensus_HQ60 ....GGA.YW.............................................MWM..  104671
Human alphaherpesvirus 1 MN136523         GATCCTCGTTCCAGGTATCGAGCATGGTACATAGCGCGGGGCCCGCGCTAAAGCCCAAGT  105017

HSV1-N1____________________consensus_HQ60 M.............ARG.M.........................................  104731
Human alphaherpesvirus 1 MN136523         CGTCGAGGAGACGGTTAAAGAGGGCGGCGGGGGGGACGGGCATGGGCGGGGAGGGCATGA  105077

HSV1-N1____________________consensus_HQ60 ......................................RKK.................N.  104791
Human alphaherpesvirus 1 MN136523         GCTGGGCCTGGCTCAGGCGCCCCGTTGCGTACAGCGGAGGGGCCGCCGGGGTGTTTTT-G  105136

HSV1-N1____________________consensus_HQ60 ...MY...............S.......................................  104851
Human alphaherpesvirus 1 MN136523         GGACCCCCGGCCGGGCGGGGGGGCGGTGGCGAAGCGCCGTCCGCGTCCATGTCGGCAAAC  105196

HSV1-N1____________________consensus_HQ60 ...............M....................A.....................AK  104911
Human alphaherpesvirus 1 MN136523         AGCTCGTCGACCAAGAGGTCCATTGGGTGGGGTTGATACGGGAAAGACGATATCGGGCTT  105256

HSV1-N1____________________consensus_HQ60 K...YK....................S...RK............................  104971
Human alphaherpesvirus 1 MN136523         TTGATGCGATCGTCCCCGCCCGCCCAGAGAGTGTGTGACGCCCGACGGCGCGGGAAGAGA  105316

HSV1-N1____________________consensus_HQ60 .R......................M.....K...S.DR......................  105031
Human alphaherpesvirus 1 MN136523         AAAACCCCCAAACGCGTTAGAGGACCGGACGGACCTTATGGGGGGAAGTGGGCAGCGGGA  105376

HSV1-N1____________________consensus_HQ60 .......................WSW......................KW..S.......  105091
Human alphaherpesvirus 1 MN136523         ACCCCGTCCGTTCCCTAGGAATGACAGCCCGTGGTCGCCACCCCGCATTTAAGCAACCCG  105436

HSV1-N1____________________consensus_HQ60 .........YYS................................................  105151
Human alphaherpesvirus 1 MN136523         CACGGGCCGCCCCGTACCTCGTGACTTCCCCCCACATTGGCTCCTGTCACGTGAAGGCGA  105496

HSV1-N1____________________consensus_HQ60 ............................................................  105211
Human alphaherpesvirus 1 MN136523         ACCGAGGGCGGCTGTCCAACCCACCACCCCGCCACCCAGTCACGGTCCCCGTCGGATTGG  105556

HSV1-N1____________________consensus_HQ60 .....GR.......................YSR...........................  105271
Human alphaherpesvirus 1 MN136523         GAAACAAAGGCACGCAACGCCAACACCGAATGAACCCCTGTTGGTGCTTTATTGTCTGGG  105616

HSV1-N1____________________consensus_HQ60 ........Y..C.M..............................R...............  105331
Human alphaherpesvirus 1 MN136523         TACGGAAGTTTTTCACTCGACGGGACGTCTGGGGCGAGAAGCGGAGCGGGCTGGGGCTCG  105676

HSV1-N1____________________consensus_HQ60 ..............................M.............................  105391
Human alphaherpesvirus 1 MN136523         AGGTCGCTCGGTGGGGCGCGACGCCGCAGAACGCCCTCGAGTCGCCGTGGCCGCGTCGAC  105736

HSV1-N1____________________consensus_HQ60 ...............YSRM.........................................  105451
Human alphaherpesvirus 1 MN136523         GTCCTGCACCACGTCTGGATTCACCAACTCGTTGGCGCGCTGAAGCAGGTTTTTGCCCTC  105796

HSV1-N1____________________consensus_HQ60 ........................................YK..................  105511
Human alphaherpesvirus 1 MN136523         GCAGACCGTCACGCGGATGGTGGTGATGCCAAGGAGTTCGTTGAGGTCTTCGTCTGTGCG  105856

HSV1-N1____________________consensus_HQ60 .SR.....................................SYR.................  105571
Human alphaherpesvirus 1 MN136523         CGGACGCGACATGTCCCAGAGCTGGACCGCCGCCATCCGGGCATGCATGGCCGCCAGGCG  105916

HSV1-N1____________________consensus_HQ60 ......................SKS..........................S.M......  105631
Human alphaherpesvirus 1 MN136523         CCCGACCGCGGCGCAGAAGACGCGCTTGTTAAAGCCGGCCACCCGGGGGGTCCATGGCGC  105976

HSV1-N1____________________consensus_HQ60 .................S.SS.....MKC..........................SS...  105691
Human alphaherpesvirus 1 MN136523         GTCGGGGTTTGGGGGGGCGGTGCTAAAGTGCAGCTTTCTGGCCAGCCCCTGCGCGGGTGT  106036

HSV1-N1____________________consensus_HQ60 .............................S...........................T..  105751
Human alphaherpesvirus 1 MN136523         CTTGGATCGGGTTGGCGCCGTCGACGCGGGGGCGTCTGGGAGTGCGGCGGATTCTGGCTG  106096

HSV1-N1____________________consensus_HQ60 .K................S.WK...........................NNM........  105811
Human alphaherpesvirus 1 MN136523         GGCCGATTTCCTGCCGCGGGTGGTCTCCGCCGCCGGGGCCGCGGGGGCCTTAGTCGCCAC  106156

HSV1-N1____________________consensus_HQ60 .............S.SRMS.S.................Y.....................  105871
Human alphaherpesvirus 1 MN136523         CCGCTGGGTTCGGGGGGCCCGGGGGGCGGTGGTGGGTGTGCGTCCGGCCCCTCCGGACCC  106216

HSV1-N1____________________consensus_HQ60 ...........................M..............RM................  105931
Human alphaherpesvirus 1 MN136523         AGCGGGTGGCGGAGGCGCCCGCGCAGGCCCCGGGCCGGACAAAACCGCCCCGGAAACGGG  106276

HSV1-N1____________________consensus_HQ60 ..................S...........K.............................  105991
Human alphaherpesvirus 1 MN136523         ACGCCGCGTCCGGGGGGCCTCCGGGTGTTCGTCGTCTTCGGATGACGAGCCCCCGTAGAG  106336

HSV1-N1____________________consensus_HQ60 .R..WCT..............................K...SM................W  106051
Human alphaherpesvirus 1 MN136523         GGCATAATCCGACTCGTCGTACTGGACGAAACGGACCTCGCCCCTCTGGCGCGAGCGTGT  106396

HSV1-N1____________________consensus_HQ60 .W.Y...............RR......M................................  106111
Human alphaherpesvirus 1 MN136523         CTGTAGGGCGCCACGGCGGGAGGTGTCAGGCGGACTATCGGGACTCGCCATACCTGAAGA  106456

HSV1-N1____________________consensus_HQ60 ...RS.............GRA.W...............S..YY.....WY..........  106171
Human alphaherpesvirus 1 MN136523         CGGGGTGTAGTACAGATCCTCGTACTCATCGCGCGGAACCTCCCGCGGACCCGACTTCAC  106516

HSV1-N1____________________consensus_HQ60 ...R...............R.............S..K................RRG....  106231
Human alphaherpesvirus 1 MN136523         GGAGCGGCGAGAGGTCATGGTTCCACGAACACGCTAGGGTCGGATGCGCGGACAATTAGG  106576

HSV1-N1____________________consensus_HQ60 ..........RWYS......................................R.......  106291
Human alphaherpesvirus 1 MN136523         CCTGGGTTCGGACGGCGGGGGTGGTGCAGGTGTGGAGAGGTCGAGCGATAGGGGCGGCCC  106636

HSV1-N1____________________consensus_HQ60 ................K............................SSY..K.........  106351
Human alphaherpesvirus 1 MN136523         GGGAGAGAAGAGAGGGTCCGCAAAACCCACTGGGGATGCGTGAGTGGCCCTCTGTGGGCG  106696

HSV1-N1____________________consensus_HQ60 ...........K............TA.....................KKM..........  106411
Human alphaherpesvirus 1 MN136523         GTGGGGGAGAGTCTTATAGGAAGTGCATATAACCACAACCCATGGGTCTAACCAATCCCC  106756

HSV1-N1____________________consensus_HQ60 ..................R..............W..................SR...K..  106471
Human alphaherpesvirus 1 MN136523         AGGGGCCAAGAAACAGACACGCCCCAAACGGTCTCGGTTTCCGCGAGGAAGGGGAAGTCC  106816

HSV1-N1____________________consensus_HQ60 ...................................WS.......................  106531
Human alphaherpesvirus 1 MN136523         TGGGACACCCTCCACCCCCACCCCTCACCCCACACAGGGCGGATTCAGGCGTGCCCGGCA  106876

HSV1-N1____________________consensus_HQ60 ................M.............RRK........N.--...............  106589
Human alphaherpesvirus 1 MN136523         GCCAGTAGCCTCTGGCAGATCTGACAGACGTGTGCGATAATACACACGCCCATCGAGGCC  106936

HSV1-N1____________________consensus_HQ60 ..K.NNN.NNNNN..NNN.NNNNN..N.N..S...................-.NNNNKK.  106648
Human alphaherpesvirus 1 MN136523         ATGCCTACATAAAAGGGCACCAGGGCCCCCGGGGCAGACATTTGGCCAGCGTTTTGGGTC  106996

HSV1-N1____________________consensus_HQ60 ..............S..C...............S..........................  106708
Human alphaherpesvirus 1 MN136523         TCGCACCGCGCGCCCCCGATCCCATCGCGCCCGCCCTCCTCGCCGGGCGGCTCCCCGTGC  107056

HSV1-N1____________________consensus_HQ60 ....................Y.W.....................YM..............  106768
Human alphaherpesvirus 1 MN136523         GGGCCCGCGTCTCCCGCCGCTAAGGCGACGAGCAAGACAAACAACAGGCCCGCCCGACAG  107116

HSV1-N1____________________consensus_HQ60 .K..K......K..............W.................S...............  106828
Human alphaherpesvirus 1 MN136523         ACCCTTCTGGGGGGGCCCATCGTCCCTAACAGGAAGATGAGTCAGTGGGGATCCGGGGCG  107176

HSV1-N1____________________consensus_HQ60 .....................K.........S.RC.........................  106888
Human alphaherpesvirus 1 MN136523         ATCCTTGTCCAGCCGGACAGCTTGGGTCGGGGGTACGATGGCGACTGGCACACGGCCGTC  107236

HSV1-N1____________________consensus_HQ60 ...RM..SY..K.............WW.................................  106948
Human alphaherpesvirus 1 MN136523         GCTACTCGCGGGGGCGGAGTCGTGCAACTGAACCTGGTCAACAGGCGCGCGGTGGCTTTT  107296

HSV1-N1____________________consensus_HQ60 .K.........C.K...S.....................YS...................  107008
Human alphaherpesvirus 1 MN136523         ATGCCGAAGGTTAGCGGGGACTCCGGATGGGCCGTCGGCCGCGTCTCTCTGGACCTGCGA  107356

HSV1-N1____________________consensus_HQ60 ......MKS.................KMW...............................  107068
Human alphaherpesvirus 1 MN136523         ATGGCTATGCCGGCTGACTTTTGCGCGATTATTCACGCCCCCGCGCTAGCCAGCCCCGGG  107416

HSV1-N1____________________consensus_HQ60 .........M.RM.....SYW...................................K...  107128
Human alphaherpesvirus 1 MN136523         CACCACGTAATACTGGGTCTTATCGACTCGGGGTACCGCGGAACCGTTATGGCCGTGGTC  107476

HSV1-N1____________________consensus_HQ60 .YM....MKKY..C.T........W..T.................R..............  107188
Human alphaherpesvirus 1 MN136523         GTAGCGCCTAAAAGGACGCGGGAATTTGCCCCCGGGACCCTGCGGGTCGACGTGACGTTC  107536

HSV1-N1____________________consensus_HQ60 ...K................S.YRSM.........K........................  107248
Human alphaherpesvirus 1 MN136523         CTGGACATCCTGGCGACCCCCCCGGCCCTCACCGAGCCGATTTCCCTGCGGCAGTTCCCG  107596

HSV1-N1____________________consensus_HQ60 ..........S.MY.NN.........K...................S.........K...  107308
Human alphaherpesvirus 1 MN136523         CAACTGGCGCCCCCCCCTCCAACCGGGGCCGGGATACGCGCAGATCCTTGGCTGGAGGGG  107656

HSV1-N1____________________consensus_HQ60 ........N...NNNN.NNNNN.NN..SSSYK..................S....MS...  107368
Human alphaherpesvirus 1 MN136523         GCGCTCGGGGCCCCAAGCGTGACTACGGCCCTACCGGCGCGACGCCGAGGGCGGTCCCTC  107716

HSV1-N1____________________consensus_HQ60 ....................R.Y.............GW..........CYT.........  107428
Human alphaherpesvirus 1 MN136523         GTCTATGCCGGCGAGCTGACGCCGGTTCAGACGGAACACGGGGACGGCGTACGAGAAGCC  107776

HSV1-N1____________________consensus_HQ60 .............SW...Y............Y............................  107488
Human alphaherpesvirus 1 MN136523         ATCGCCTTCCTTCCAAAACGCGAGGAGGATGCCGGTTTCGACATTGTCGTCCGTCGCCCG  107836

HSV1-N1____________________consensus_HQ60 ..............R.W................................K.M.SS.....  107548
Human alphaherpesvirus 1 MN136523         GTCACCGTCCCGGCAAACGGCACCACGGTCGTGCAGCCATCCCTCCGCATGCTCCCCGCG  107896

HSV1-N1____________________consensus_HQ60 .....................WRKKK..................................  107608
Human alphaherpesvirus 1 MN136523         GACGCCGGGCCCGCGGCCTGCTATGTGTTGGGGCGGTCGTCGCTCAACGCCCGCGGCCTC  107956

HSV1-N1____________________consensus_HQ60 ......................YS..Y........M.S.R...............R....  107668
Human alphaherpesvirus 1 MN136523         CTGGTCGTTCCTACGCGCTGGCTCCCCGGGCACGTATGTGCGTTTGTTGTTTACAACCTT  108016

HSV1-N1____________________consensus_HQ60 M............Y.MY...........................................  107728
Human alphaherpesvirus 1 MN136523         ACGGGGGTTCCTGTGACCCTCGAGGCCGGCGCCAAGGTCGCCCGGCTCCTGGTTGCGGGG  108076

HSV1-N1____________________consensus_HQ60 ....................S.S..............WGKS......W............  107788
Human alphaherpesvirus 1 MN136523         GCGGACGCTCTTCCTTGGATCCCCCCGGACAACTTTCACGGGACCAAAGCGCTTCGAAAC  108136

HSV1-N1____________________consensus_HQ60 .GT.NN..KK.....Y............................................  107848
Human alphaherpesvirus 1 MN136523         TACCCCAGGGGTGTTCCGGACTCAACCGCCGAACCCAGGAACCCGCCGCTCCTGGTGTTT  108196

HSV1-N1____________________consensus_HQ60 .................S......SSSY..............................GA  107908
Human alphaherpesvirus 1 MN136523         ACGAACGAGTTTGACGCGGAGGCCCCCCCGAGCGAGCGCGGGACCGGGGGTTTTGGCTCT  108256

HSV1-N1____________________consensus_HQ60 .A.........A............K..................CGG..........M...  107968
Human alphaherpesvirus 1 MN136523         ACCGGTATTTAGCCCACAGCTTTGGGTTCGGTCCGGGCAATAAAAAACGTTTGTATCGCA  108316

HSV1-N1____________________consensus_HQ60 ..........................................K.................  108028
Human alphaherpesvirus 1 MN136523         TCTTTCCTGTGTGTAGTTGTTTATGTTGGATGCCTGTGGGTCTATCACACCCGCCCCTCC  108376

HSV1-N1____________________consensus_HQ60 ...................................R...SMGY............WMSR.  108088
Human alphaherpesvirus 1 MN136523         ATCCCACAAACACAAAACACACGGGTTGAATAAAAACACGCATTTATTGACCCAAAACAC  108436

HSV1-N1____________________consensus_HQ60 R....................................K............K.........  108148
Human alphaherpesvirus 1 MN136523         ACGGAGCTGCTCGAGATGGGCCAGGGCGAGGTGCGGTTGGGGAGGCTGTAGGTCTGGGAA  108496

HSV1-N1____________________consensus_HQ60 ....MG......................................................  108208
Human alphaherpesvirus 1 MN136523         CGGACACGCGGGGACACGATTCCGGTTTGGGGTCCGGGAGGGCGTCGCCGTTTTGGGCGG  108556

HSV1-N1____________________consensus_HQ60 ............W..S..............W......SM.K.......W...........  108268
Human alphaherpesvirus 1 MN136523         CAGGCGCCAGCGTAACCTCCGGGGGCGGCGTGTGGGGGTGCCCCAAGGAGGGCGCCTCGG  108616

HSV1-N1____________________consensus_HQ60 .......M...................SS..........................M.S..  108328
Human alphaherpesvirus 1 MN136523         TCACCCCAATCCCCCCCGACCGGGTTCCCCCGGCAACCCCGAAGGCGGAGAGGCCAAGGG  108676

HSV1-N1____________________consensus_HQ60 ........................................SY..................  108388
Human alphaherpesvirus 1 MN136523         CCCGTTCGGCGATGGCCACATCCTCCATGACCACGTCACTCTCGGCCATGCTCCGAATAG  108736

HSV1-N1____________________consensus_HQ60 .............S..........W.....................M.YY.Y........  108448
Human alphaherpesvirus 1 MN136523         CCTGGGAGACGAGCACATCCGCGGACTTGTCAGCCGCCCCCACGGACATGTACATCTGCA  108796

HSV1-N1____________________consensus_HQ60 .........M.W......W.........................................  108508
Human alphaherpesvirus 1 MN136523         GGATGGTGGCCATACACGTGTCCGCCAGGCGCCGCATCTTGTCCTGATGGGCCGCCACGG  108856

HSV1-N1____________________consensus_HQ60 ...............S....................................KMSR....  108568
Human alphaherpesvirus 1 MN136523         CCCCGTCGATCGTGGGGGCCTCGAGCCCGGGGTGGTGGCGCGCCAGTCGTTCTAGGTTCA  108916

HSV1-N1____________________consensus_HQ60 .S.............R............................................  108628
Human alphaherpesvirus 1 MN136523         CCATGCAGGCGTGGTACGTGCGGGCCAAGGCGCGGGCCTTCACGAGGCGTCGGGTGTCGT  108976

HSV1-N1____________________consensus_HQ60 ........M.YW....................SRS.........................  108688
Human alphaherpesvirus 1 MN136523         CCAGGGACCCCAGGGCGTCATCGAGCGTGATGGGGGCGGGAAGTAGCGCGTTAACGACCG  109036

HSV1-N1____________________consensus_HQ60 ............................................................  108748
Human alphaherpesvirus 1 MN136523         CCAGGGCCTCCTGCAGCCGCGGCTCCGCCTCCGAGGGCGGAACGGCCGCGCGGATCATCT  109096

HSV1-N1____________________consensus_HQ60 ........Y..............SS........M.RK..M....................  108808
Human alphaherpesvirus 1 MN136523         CATATTGTTCCTCGGGGCGCGCTCCCCAGCCACATATAGCCCCGAGAAGAGAAGCCATCG  109156

HSV1-N1____________________consensus_HQ60 ........Y........K...................R.............A.G......  108868
Human alphaherpesvirus 1 MN136523         CGGGCGGGTACTGGCCCTTGGGCGCGCGGACGCAATGGGGCAGGAAGACGGGAACCGCGG  109216

HSV1-N1____________________consensus_HQ60 ....................MW....................Y.................  108928
Human alphaherpesvirus 1 MN136523         GGAGAGGCGGGCGGCCGGGACTCCCGTGGAGGTGACCGCGCTTTATGCGACCGACGGGTG  109276

HSV1-N1____________________consensus_HQ60 ..YNNKSR..............S..Y....MN........................KYK.  108988
Human alphaherpesvirus 1 MN136523         CGTTATTACCTCTTCGATCGCCCTCCTCACAAACTCTCTACTGGGGGCCGAGCCGGTTTA  109336

HSV1-N1____________________consensus_HQ60 K.C................Y......................Y.................  109048
Human alphaherpesvirus 1 MN136523         TATATTCAGCTACGACGCATACACGCACGATGGCCGTGCCGACGGGCCCACGGAGCAAGA  109396

HSV1-N1____________________consensus_HQ60 ...................R........................K....KK.........  109108
Human alphaherpesvirus 1 MN136523         CAGGTTCGAAGAGAGTCGGGCGCTCTACCAAGCGTCGGGCGGGCTAAATGGCGACTCCTT  109456

HSV1-N1____________________consensus_HQ60 .................KM.................Y....MY.................  109168
Human alphaherpesvirus 1 MN136523         CCGAGTAACCTTTTGTTTATTGGGGACGGAAGTGGGTGGGACCCACCAGGCCCGCGGGCG  109516

HSV1-N1____________________consensus_HQ60 ...........KC.........................................R.....  109228
Human alphaherpesvirus 1 MN136523         AACCCGACCCATGTTCGTCTGTCGCTTCGAGCGAGCGGACGACGTCGCCGCGCTACAGGA  109576

HSV1-N1____________________consensus_HQ60 ................W.......R..MS...............................  109288
Human alphaherpesvirus 1 MN136523         CGCCCTGGCGCACGGGACCCCGCTACAACCGGACCACATCGCCGCCACCCTGGACGCGGA  109636

HSV1-N1____________________consensus_HQ60 ............................................................  109348
Human alphaherpesvirus 1 MN136523         GGCCACGTTCGCGCTGCATGCGAACATGATCCTGGCTCTCACCGTGGCCATCAACAACGC  109696

HSV1-N1____________________consensus_HQ60 ....M................................YRK...........R........  109408
Human alphaherpesvirus 1 MN136523         CAGCCCCCGCACCGGACGCGACGCCGCCGCGGCGCAGTATGATCAGGGCGCGTCCCTACG  109756

HSV1-N1____________________consensus_HQ60 ........A.S...R....Y...............RM.W.M..W....M.R......Y.M  109468
Human alphaherpesvirus 1 MN136523         CTCGCTCGTGGGGCGCACGTCCCTGGGACAACGCGGCCTTACCACGCTATACGTCCACCA  109816

HSV1-N1____________________consensus_HQ60 .............................R.....RKYRY.................S..  109528
Human alphaherpesvirus 1 MN136523         CGAGGTGCGCGTGCTTGCCGCGTACCGCAGGGCGTATTATGGAAGCGCGCAGAGTCCCTT  109876

HSV1-N1____________________consensus_HQ60 ......WV..N..MM................MWM...............M......RMKW  109588
Human alphaherpesvirus 1 MN136523         CTGGTTTCTTAGCAAATTCGGGCCGGACGAAAAAAGCCTGGTGCTCACCACTCGGTACTA  109936

HSV1-N1____________________consensus_HQ60 .SW...............Y....................S....................  109648
Human alphaherpesvirus 1 MN136523         CCTGCTTCAGGCCCAGCGTCTGGGGGGCGCGGGGGCCACGTACGACCTGCAGGCCATCAA  109996

HSV1-N1____________________consensus_HQ60 ..M..............M......Y...............Y...................  109708
Human alphaherpesvirus 1 MN136523         GGACATCTGCGCCACCTACGCGATTCCCCACGCCCCCCGCCCCGACACCGTCAGCGCTGC  110056

HSV1-N1____________________consensus_HQ60 ..............KW............................................  109768
Human alphaherpesvirus 1 MN136523         GTCCCTGACCTCGTTTGCCGCCATCACGCGGTTCTGTTGCACGAGCCAGTACGCCCGCGG  110116

HSV1-N1____________________consensus_HQ60 ...............SY...........................................  109828
Human alphaherpesvirus 1 MN136523         GGCCGCGGCGGCCGGGTTTCCGCTTTACGTGGAGCGCCGTATTGCGGCCGACGTCCGCGA  110176

HSV1-N1____________________consensus_HQ60 ....R.Y............W...YMR............R.....................  109888
Human alphaherpesvirus 1 MN136523         GACCAGTGCGCTGGAGAAGTTCATAACCCACGATCGCAGTTGCCTGCGCGTGTCCGACCG  110236

HSV1-N1____________________consensus_HQ60 ............S.Y...........................Y..............G..  109948
Human alphaherpesvirus 1 MN136523         TGAATTCATTACGTACATCTACCTGGCCCATTTTGAGTGTTTCAGCCCCCCGCGCCTAGC  110296

HSV1-N1____________________consensus_HQ60 ..........................R.......RMSS..............A..SWK..  110008
Human alphaherpesvirus 1 MN136523         CACGCATCTTCGGGCCGTGACGACCCACGACCCCAACCCCGCGGCCAGCACGGAGCAGCC  110356

HSV1-N1____________________consensus_HQ60 ............................................Y...............  110068
Human alphaherpesvirus 1 MN136523         CTCTCCCCTGGGCAGGGAGGCCGTGGAACAATTTTTTTGTCACGTGCGCGCCCAACTGAA  110416

HSV1-N1____________________consensus_HQ60 ......RR.............GTT..............RRSS..................  110128
Human alphaherpesvirus 1 MN136523         TATCGGGGAGTACGTCAAACACAACGTGACCCCCCGGGAGACCGTCCTGGATGGCGATAC  110476

HSV1-N1____________________consensus_HQ60 .......................................S...............SM...  110188
Human alphaherpesvirus 1 MN136523         GGCCAAGGCCTACCTGCGCGCTCGCACGTACGCGCCCGGGGCCCTGACGCCCGCCCCCGC  110536

HSV1-N1____________________consensus_HQ60 ...........M.............................R..................  110248
Human alphaherpesvirus 1 MN136523         GTATTGCGGGGCCGTGGACTCCGCCACCAAAATGATGGGGCGTTTGGCGGACGCCGAAAA  110596

HSV1-N1____________________consensus_HQ60 ....S..S.......................................K..C.........  110308
Human alphaherpesvirus 1 MN136523         GCTCCTGGTCCCCCGCGGGTGGCCCGCGTTTGCGCCCGCCAGTCCCGGGGAGGACACGGC  110656

HSV1-N1____________________consensus_HQ60 .................SRY..M......K.M............................  110368
Human alphaherpesvirus 1 MN136523         GGGCGGCACGCCGCCCCCACAGACCTGCGGAATTGTCAAGCGCCTCCTGAGACTGGCCGC  110716

HSV1-N1____________________consensus_HQ60 .........................................KKR.S.R............  110428
Human alphaherpesvirus 1 MN136523         CACGGAACAGCAGGGCACCACACCCCCGGCGATCGCGGCGCTTATCCGTAATGCGGCGGT  110776

HSV1-N1____________________consensus_HQ60 ......KSS...KY.............W......NN.........M..............  110488
Human alphaherpesvirus 1 MN136523         GCAGACTCCCCTGCCCGTCTACCGGATATCCATGGTCCCCACGGGACAGGCATTTGCCGC  110836

HSV1-N1____________________consensus_HQ60 ...........................................................K  110548
Human alphaherpesvirus 1 MN136523         GCTGGCCTGGGACGACTGGGCCCGCATAACGCGGGACGCTCGCCTGGCCGAAGCGGTCGT  110896

HSV1-N1____________________consensus_HQ60 R..............................................R...S........  110608
Human alphaherpesvirus 1 MN136523         GTCCGCCGAAGCGGCGGCGCACCCCGACCACGGCGCGCTGGGCAGGCGGCTCACGGATCG  110956

HSV1-N1____________________consensus_HQ60 ............................S.K.SS..........................  110668
Human alphaherpesvirus 1 MN136523         CATCCGCGCCCAGGGCCCCGTGATGCCCCCTGGCGGCCTGGATGCCGGGGGGCAGATGTA  111016

HSV1-N1____________________consensus_HQ60 ..................MK..................................S.....  110728
Human alphaherpesvirus 1 MN136523         CGTGAATCGCAACGAGATATTCAACGGCGCGCTGGCAATCACAAACATCATCCTGGATCT  111076

HSV1-N1____________________consensus_HQ60 ..................SS.....S........................Y.........  110788
Human alphaherpesvirus 1 MN136523         CGACATCGCCCTGAAGGAGCCCGTCCCCTTTCGCCGGCTCCACGAGGCCCTGGGCCACTT  111136

HSV1-N1____________________consensus_HQ60 .......................................................SY...  110848
Human alphaherpesvirus 1 MN136523         TAGGCGCGGGGCTCTGGCTGCGGTTCAGCTCCTGTTTCCCGCGGCCCGCGTGGACCCCGA  111196

HSV1-N1____________________consensus_HQ60 M......Y......................W.............................  110908
Human alphaherpesvirus 1 MN136523         CGCATATCCCTGTTATTTTTTCAAAAGCGCATGTCGGCCCGGCCCGGCGTCCGTGGGTTC  111256

HSV1-N1____________________consensus_HQ60 ............................KK..M..............W..M.........  110968
Human alphaherpesvirus 1 MN136523         CGGCAGCGGACTCGGCAACGACGACGACGGGGACTGGTTTCCCTGCTACGACGACGCCGG  111316

HSV1-N1____________________consensus_HQ60 ........MSW.............................Y...M...............  111028
Human alphaherpesvirus 1 MN136523         TGATGAGGAGTGGGCGGAGGACCCGGGCGCCATGGACACATCCCACGATCCCCCGGACGA  111376

HSV1-N1____________________consensus_HQ60 ..........K..........RY.............MRA.....................  111088
Human alphaherpesvirus 1 MN136523         CGAGGTTGCCTACTTTGACCTGTGCCACGAAGTCGGCCCCACGGCGGAACCTCGCGAAAC  111436

HSV1-N1____________________consensus_HQ60 ...Y.................MM..............AGT..S.YSK..M..........  111148
Human alphaherpesvirus 1 MN136523         GGATTCGCCCGTGTGTTCCTGCACCGACAAGATCGGACTGCGGGTGTGCATGCCCGTCCC  111496

HSV1-N1____________________consensus_HQ60 .....Y................W....R.........NN........R............  111208
Human alphaherpesvirus 1 MN136523         CGCCCCGTACGTCGTCCACGGTTCTCTAACGATGCGGGGGGTGGCACGGGTCATCCAGCA  111556

HSV1-N1____________________consensus_HQ60 ..............M..............................MSGM...........  111268
Human alphaherpesvirus 1 MN136523         GGCGGTGCTGTTGGACCGAGATTTTGTGGAGGCCATCGGGAGCTACGTAAAAAACTTCCT  111616

HSV1-N1____________________consensus_HQ60 .........W...RRRCAA..............GC..............YMK........  111328
Human alphaherpesvirus 1 MN136523         GTTGATCGATACGGGGGTGTACGCCCACGGCCACAGCCTGCGCTTGCCGTATTTTGCCAA  111676

HSV1-N1____________________consensus_HQ60 .....S......................W...............KY.....SS..S....  111388
Human alphaherpesvirus 1 MN136523         AATCGCCCCCGACGGGCCTGCGTGCGGAAGGCTGCTGCCAGTGTTTGTGATCCCCCCCGC  111736

HSV1-N1____________________consensus_HQ60 ...........KW...............................................  111448
Human alphaherpesvirus 1 MN136523         CTGCAAAGACGTTCCGGCGTTTGTCGCCGCGCACGCCGACCCGCGGCGCTTCCATTTTCA  111796

HSV1-N1____________________consensus_HQ60 .........YT.............Y..............Y..............K.....  111508
Human alphaherpesvirus 1 MN136523         CGCCCCGCCCACCTATCTCGCTTCCCCCCGGGAGATCCGTGTCCTGCACAGCCTGGGTGG  111856

HSV1-N1____________________consensus_HQ60 S.............K.............................................  111568
Human alphaherpesvirus 1 MN136523         GGACTATGTGAGCTTCTTTGAAAGGAAGGCGTCCCGCAACGCGCTGGAACACTTTGGGCG  111916

HSV1-N1____________________consensus_HQ60 .S...............................NNM.S..S.............R....M  111628
Human alphaherpesvirus 1 MN136523         ACGCGAGACCCTGACGGAGGTCCTGGGTCGGTACAACGTACAGCCGGATGCGGGGGGGAC  111976

HSV1-N1____________________consensus_HQ60 ..........................W.....S...C.................Y.....  111688
Human alphaherpesvirus 1 MN136523         CGTCGAGGGGTTCGCATCGGAACTGCTGGGGCGGATAGTCGCGTGCATCGAAACCCACTT  112036

HSV1-N1____________________consensus_HQ60 .Y.................Y.K..SSS.S.......................C.K.R...  111748
Human alphaherpesvirus 1 MN136523         TCCCGAACACGCCGGCGAATATCAGGCCGTATCCGTCCGGCGGGCCGTCAGTAAGGACGA  112096

HSV1-N1____________________consensus_HQ60 ..................M.K............Y.S....SR..................  111808
Human alphaherpesvirus 1 MN136523         CTGGGTCCTCCTACAGCTAGTCCCCGTTCGCGGTACCCTGCAACAAAGCCTGTCGTGTCT  112156

HSV1-N1____________________consensus_HQ60 ......Y.W..M................................................  111868
Human alphaherpesvirus 1 MN136523         GCGCTTTAAGCACGGCCGGGCGAGTCGCGCCACGGCGCGGACATTCGTCGCGCTGAGCGT  112216

HSV1-N1____________________consensus_HQ60 ......M...M................S.......M..C..............G..S...  111928
Human alphaherpesvirus 1 MN136523         CGGGGCCAACAACCGCCTGTGCGTGTCCTTGTGTCAGCAGTGCTTTGCCGCCAAATGCGA  112276

HSV1-N1____________________consensus_HQ60 ......................K..M..............R...................  111988
Human alphaherpesvirus 1 MN136523         CAGCAACCGCCTGCACACGCTGTTTACCATTGACGCCGGCACGCCATGCTCGCCGTCCGT  112336

HSV1-N1____________________consensus_HQ60 ...............W.M.....................WW................YK.  112048
Human alphaherpesvirus 1 MN136523         TCCCTGCAGCACCTCTCAACCGTCGTCTTGATAACGGCGTACGGCCTCGTGCTCGTGTGG  112396

HSV1-N1____________________consensus_HQ60 ..YT............................MK...NN.NN..RRY....M........  112108
Human alphaherpesvirus 1 MN136523         TACACCGTCTTCGGTGCCAGTCCGCTGCACCGATGTATTTACGCGGTACGCCCCACCGGC  112456

HSV1-N1____________________consensus_HQ60 ....W.............YW...KK...............W..MAMAC............  112168
Human alphaherpesvirus 1 MN136523         ACCAACAACGACACCGCCCTCGTGTGGATGAAAATGAACCAGACCCTATTGTTTCTGGGG  112516

HSV1-N1____________________consensus_HQ60 ................S..........YS...............................  112228
Human alphaherpesvirus 1 MN136523         GCCCCGACGCACCCCCCCAACGGGGGCTGGCGCAACCACGCCCATATCTGCTACGCCAAT  112576

HSV1-N1____________________consensus_HQ60 ........S..W..S.K......................SR...............KM..  112288
Human alphaherpesvirus 1 MN136523         CTTATCGCGGGTAGGGTCGTGCCCTTCCAGGTCCCACCCGACGCCATGAATCGTCGGATC  112636

HSV1-N1____________________consensus_HQ60 .................W...M..............TY.R..YM..STGT..........  112348
Human alphaherpesvirus 1 MN136523         ATGAACGTCCACGAGGCAGTTAACTGTCTGGAGACCCTATGGTACACACGGGTGCGTCTG  112696

HSV1-N1____________________consensus_HQ60 .......GR....R.....Y..WK..................................W.  112408
Human alphaherpesvirus 1 MN136523         GTGGTCGTAGGGTGGTTCCTGTATCTGGCGTTCGTCGCCCTCCACCAACGCCGATGTATG  112756

HSV1-N1____________________consensus_HQ60 ...............................MR...................G....KW.  112468
Human alphaherpesvirus 1 MN136523         TTTGGCGTCGTGAGTCCCGCCCACAAGATGGTGGCCCCGGCCACCTACCTCTTGAACTAC  112816

HSV1-N1____________________consensus_HQ60 ......................................SSM.R.RWR.............  112528
Human alphaherpesvirus 1 MN136523         GCAGGCCGCATCGTATCGAGCGTGTTCCTGCAGTACCCCTACACGAAAATTACCCGCCTG  112876

HSV1-N1____________________consensus_HQ60 ......................................KY.............RS.....  112588
Human alphaherpesvirus 1 MN136523         CTCTGCGAGCTGTCGGTCCAGCGGCAAAACCTGGTTCAGTTGTTTGAGACGGACCCGGTC  112936

HSV1-N1____________________consensus_HQ60 .......K..............................MK.............K..RWS.  112648
Human alphaherpesvirus 1 MN136523         ACCTTCTTGTACCACCGCCCCGCCATCGGGGTCATCGTAGGCTGCGAGTTGATGCTACGC  112996

HSV1-N1____________________consensus_HQ60 KK..........................S...KB..........................  112708
Human alphaherpesvirus 1 MN136523         TTTGTGGCCGTGGGTCTCATCGTCGGCACCGCTTTCATATCCCGTGGGGCATGTGCGATC  113056

HSV1-N1____________________consensus_HQ60 .......M.SW...K...................K........................W  112768
Human alphaherpesvirus 1 MN136523         ACATACCCCCTGTTTCTGACCATCACCACCTGGTGTTTTGTCTCCACCATCGGCCTGACA  113116

HSV1-N1____________________consensus_HQ60 KNNNN.-.NN...........................M.MR...................  112827
Human alphaherpesvirus 1 MN136523         GAGCTGTATTGTATTCTGCGGCGGGGCCCGGCCCCCAAGAACGCAGACAAGGCCGCCGCC  113176

HSV1-N1____________________consensus_HQ60 .............VS.............................WK..............  112887
Human alphaherpesvirus 1 MN136523         CCGGGGCGATCCAAGGGGCTGTCGGGCGTCTGCGGGCGCTGTTGTTCCATCATCCTCTCG  113236

HSV1-N1____________________consensus_HQ60 ...............K...NK.WK....................................  112947
Human alphaherpesvirus 1 MN136523         GGCATCGCAGTGCGATTGTGTTATATCGCCGTGGTGGCCGGGGTGGTGCTCGTGGCGCTT  113296

HSV1-N1____________________consensus_HQ60 ..................GRA................W..SM.A................  113007
Human alphaherpesvirus 1 MN136523         CACTACGAGCAGGAGATCCAGAGGCGCCTGTTTGATGTATGACGTCACATCCAGGCCGGC  113356

HSV1-N1____________________consensus_HQ60 ..M..........RSM.W..........................................  113067
Human alphaherpesvirus 1 MN136523         GTAACCCGGAACGGCATATGCAAATTGGAAACTGTCCTGTCTTGGGGCCCACCCACCCGA  113416

HSV1-N1____________________consensus_HQ60 .........................AAS................................  113127
Human alphaherpesvirus 1 MN136523         CGCGTCATATGCAAATGAAAATCGGTCCCCCGAGGCCACGTGTAGCCTGGATCCCAACGA  113476

HSV1-N1____________________consensus_HQ60 .......M.W.....G.R.............................M............  113187
Human alphaherpesvirus 1 MN136523         CCCCGCCCATGGGTCCCAATTGGCCGTCCCGTTACCAAGACCAACCCAGCCAGCGTATCC  113536

HSV1-N1____________________consensus_HQ60 ..............................S...KW........................  113247
Human alphaherpesvirus 1 MN136523         ACCCCCGCCCGGGTCCCCGCGGAAGCGGAACGGTGTATGTGATATGCTAATTAAATACAT  113596

HSV1-N1____________________consensus_HQ60 .MB........W........................................S.......  113307
Human alphaherpesvirus 1 MN136523         GCCACGTACTTATGGTGTCTGATTGGTCCTTGTCTGTGCTGGAGGTGGGGCGGGGGCCCC  113656

HSV1-N1____________________consensus_HQ60 ...............................M.....................SKWYR..  113367
Human alphaherpesvirus 1 MN136523         GCCCGGGGGGCGGAACGAGGAGGGGTTTGGGAGAGCCGGCCCCGGCACCACGGGTATAAG  113716

HSV1-N1____________________consensus_HQ60 .RYW...................................K..M.................  113427
Human alphaherpesvirus 1 MN136523         GACATCCACCACCCGGCCGGTGGTGGTGTGCAGCCGTGTTCCAACCACGGTCACGCTTCG  113776

HSV1-N1____________________consensus_HQ60 .......W.Y.............................................SS.WS  113487
Human alphaherpesvirus 1 MN136523         GTGCCTCTCCCCGATTCGGGCCCGGTCGCTCGCTACCGGTGCGCCACCACCAGAGGCCAT  113836

HSV1-N1____________________consensus_HQ60 MY..........................................................  113547
Human alphaherpesvirus 1 MN136523         ATCCGACACCCCAGCCCCGACGGCAGCCGACAGCCCGGTCATGGCAACTGACATTGATAT  113896

HSV1-N1____________________consensus_HQ60 .YKMRKY..................W.....WS.............W.............  113607
Human alphaherpesvirus 1 MN136523         GCTAATTGACCTCGGCCTGGACCTCTCCGACAGCGATCTGGACGAGGACCCCCCCGAGCC  113956

HSV1-N1____________________consensus_HQ60 .................................AG.........................  113667
Human alphaherpesvirus 1 MN136523         GGCGGAGAGCCGCCGCGACGACCTGGAATCGGACAGCAGCGGGGAGTGTTCCTCGTCGGA  114016

HSV1-N1____________________consensus_HQ60 ...............YW.............M................Y............  113727
Human alphaherpesvirus 1 MN136523         CGAGGACATGGAAGACCCCCACGGAGAGGACGGACCGGAGCCGATACTCGACGCCGCTCG  114076

HSV1-N1____________________consensus_HQ60 ............................................................  113787
Human alphaherpesvirus 1 MN136523         CCCGGCGGTCCGCCCGTCTCGTCCAGAAGACCCCGGCGTACCCAGCACCCAGACGCCTCG  114136

HSV1-N1____________________consensus_HQ60 ....................SSCG.................SS.RY..............  113847
Human alphaherpesvirus 1 MN136523         TCCGACGGAGCGGCAGGGCCCCAACGATCCTCAACCAGCGCCCCACAGTGTGTGGTCGCG  114196

HSV1-N1____________________consensus_HQ60 ..........................M..............SSK................  113907
Human alphaherpesvirus 1 MN136523         CCTCGGGGCCCGGCGACCGTCTTGCTCCCCCGAGCAGCACGGGGGCAAGGTGGCCCGCCT  114256

HSV1-N1____________________consensus_HQ60 ..................MKS.......................................  113967
Human alphaherpesvirus 1 MN136523         CCAACCCCCACCGACCAAAGCCCAGCCTGCCCGCGGCGGACGCCGTGGGCGTCGCAGGGG  114316

HSV1-N1____________________consensus_HQ60 ..................Y..................Y...R..................  114027
Human alphaherpesvirus 1 MN136523         TCGGGGTCGCGGTGGTCCCGGGGCCGCCGATGGTTTGTCGGACCCCCGCCGGCGTGCCCC  114376

HSV1-N1____________________consensus_HQ60 ............S.....T.....R......S............................  114087
Human alphaherpesvirus 1 MN136523         CAGAACCAATCGCAACCCGGGGGGACCCCGCCCCGGGGCGGGGTGGACGGACGGCCCCGG  114436

HSV1-N1____________________consensus_HQ60 ...................................W........................  114147
Human alphaherpesvirus 1 MN136523         CGCCCCCCATGGCGAGGCGTGGCGCGGAAGTGAGCAGCCCGACCCACCCGGAGGCCCGCG  114496

HSV1-N1____________________consensus_HQ60 ..........................GSYRS..G..............Y...........  114207
Human alphaherpesvirus 1 MN136523         GACACGGGGCGTGCGCCAAGCACCCCCCCCGCTAATGACGCTGGCGATTGCCCCCCCGCC  114556

HSV1-N1____________________consensus_HQ60 ......Y.....................SRWRM...........................  114267
Human alphaherpesvirus 1 MN136523         CGCGGACCCCCGCGCCCCGGCCCTGGAGCGAAAGGCGCCCGCCGCCGACACCATCGACGC  114616

HSV1-N1____________________consensus_HQ60 ..............Y.....C.......................................  114327
Human alphaherpesvirus 1 MN136523         CACCACGCGGTTGGTCCTGCGCTCCATCTCCGAGCGCGCGGCGGTCGACCGCATCAGCGA  114676

HSV1-N1____________________consensus_HQ60 .................................NNN.N-NNNN.NR..............  114386
Human alphaherpesvirus 1 MN136523         GAGCTTTGGCCGCAGCGCACAGGTCATGCACGACCCCTTTGGGGGGCAGCCGTTTCCCGC  114736

HSV1-N1____________________consensus_HQ60 .....M.WSN.N----NNN....NN.......N.N.....NNNN..Y.Y...........  114442
Human alphaherpesvirus 1 MN136523         CGCGAATAGCCCCTGGGCCCCGGTGTTGGCGGGCCAAGGAGGGCCCTTTGACGCCGAGAC  114796

HSV1-N1____________________consensus_HQ60 .......AWS........RM....................RK..................  114502
Human alphaherpesvirus 1 MN136523         CAGACGGGTCTCCTGGGAAACCTTGGTCGCCCACGGCCCGAGCCTCTATCGCACTTTTGC  114856

HSV1-N1____________________consensus_HQ60 ........M................................................M.W  114562
Human alphaherpesvirus 1 MN136523         CGGCAATCCTCGGGCCGCATCGACCGCCAAGGCCATGCGCGACTGCGTGCTGCGCCAAGA  114916

HSV1-N1____________________consensus_HQ60 R................................................M..........  114622
Human alphaherpesvirus 1 MN136523         AAATTTCATCGAGGCGCTGGCCTCCGCCGACGAGACGCTGGCGTGGTGCAAGATGTGCAT  114976

HSV1-N1____________________consensus_HQ60 ......SM.................MR.S........NYM....................  114682
Human alphaherpesvirus 1 MN136523         CCACCACAACCTGCCGCTGCGCCCCCAGGACCCCATTATCGGGACGGCCGCGGCTGTGCT  115036

HSV1-N1____________________consensus_HQ60 ..NYM................................W......................  114742
Human alphaherpesvirus 1 MN136523         GGATAACCTCGCCACGCGCCTGCGGCCCTTTCTCCAGTGCTACCTGAAGGCGCGAGGCCT  115096

HSV1-N1____________________consensus_HQ60 ..............M..K............................RMK...........  114802
Human alphaherpesvirus 1 MN136523         GTGCGGCCTGGACGAACTGTGTTCGCGGCGGCGTCTGGCGGACATTAAGGACATTGCATC  115156

HSV1-N1____________________consensus_HQ60 .......................K........................M...........  114862
Human alphaherpesvirus 1 MN136523         CTTCGTGTTTGTCATTCTGGCCAGGCTCGCCAACCGCGTCGAGCGTGGCGTCGCGGAGAT  115216

HSV1-N1____________________consensus_HQ60 ...AR.......SS.W.K.........................W......W.........  114922
Human alphaherpesvirus 1 MN136523         CGACTACGCGACCCTTGGTGTCGGGGTCGGAGAGAAGATGCATTTCTACCTCCCCGGGGC  115276

HSV1-N1____________________consensus_HQ60 .........................RWRSM...........................K.Y  114982
Human alphaherpesvirus 1 MN136523         CTGCATGGCGGGCCTGATCGAAATCCTAGACACGCACCGCCAGGAGTGTTCGAGTCGTGT  115336

HSV1-N1____________________consensus_HQ60 M............................Y.....Y........................  115042
Human alphaherpesvirus 1 MN136523         CTGCGAGTTGACGGCCAGTCATATCGTCGCCCCCCCGTACGTGCACGGCAAATATTTTTA  115396

HSV1-N1____________________consensus_HQ60 ......Y...............M...........................YR........  115102
Human alphaherpesvirus 1 MN136523         TTGCAACTCCCTGTTTTAGGTACAATAAAAACAAAACATTTCAAACAAATCGCCCCACGT  115456

HSV1-N1____________________consensus_HQ60 ......SK...........................R.............AR.........  115162
Human alphaherpesvirus 1 MN136523         GTTGTCCTTCTTTGCTCATGGCCGGCGGGGCGTGGGTCACGGCAGATGGCGGGGGTGGGC  115516

HSV1-N1____________________consensus_HQ60 YY..........................................................  115222
Human alphaherpesvirus 1 MN136523         CCGGCGTACGGCCTGGGTGGGCGGAGGGAACTAACCCAACGTATAAATCCGTCCCCGCTC  115576

HSV1-N1____________________consensus_HQ60 ........SKSK..YMSK....KK........................GG...GWK.R..  115282
Human alphaherpesvirus 1 MN136523         CAAGGCCGGTGTCATAGTGCCCTTAGGAGCTTCCCGCCCGGGCGCATCCCCCCTTTTGCA  115636

HSV1-N1____________________consensus_HQ60 ..............W.M.............W..SR............WCGW.........  115342
Human alphaherpesvirus 1 MN136523         CTATGACAGCGACCCCCCTCACCAACCTGTTCTTACGGGCCCCGGACATAACCCACGTGG  115696

HSV1-N1____________________consensus_HQ60 ......SWK............................RW.....................  115402
Human alphaherpesvirus 1 MN136523         CCCCCCCTTACTGCCTCAACGCCACCTGGCAGGCCGAAACGGCCATGCACACCAGCAAAA  115756

HSV1-N1____________________consensus_HQ60 ....M.............M.......V.YWM................KSYS.........  115462
Human alphaherpesvirus 1 MN136523         CGGACTCCGCTTGCGTGGCCGTGCGGAGTTACCTGGTCCGCGCCTCCTGTGAGACCAGCG  115816

HSV1-N1____________________consensus_HQ60 ............S..............YM........................S......  115522
Human alphaherpesvirus 1 MN136523         GCACAATCCACTGCTTTTTCTTTGCGGTATACAAGGACACCCACCACACCCCTCCGCTGA  115876

HSV1-N1____________________consensus_HQ60 ............................................................  115582
Human alphaherpesvirus 1 MN136523         TTACCGAGCTCCGCAACTTTGCGGACCTGGTTAACCACCCGCCGGTCCTACGCGAACTGG  115936

HSV1-N1____________________consensus_HQ60 ..............R.R.............AT..........................SS  115642
Human alphaherpesvirus 1 MN136523         AGGATAAGCGCGGGGGGCGGCTGCGGTGTGCACGGCCGTTTAGCGTCGGGACGATTAAGG  115996

HSV1-N1____________________consensus_HQ60 ...................................K........................  115702
Human alphaherpesvirus 1 MN136523         ATGTCTCTGGGTCCGGCGCGTCCTCGGCGGGAGAGTACACGATAAACGGGATCGTGTACC  116056

HSV1-N1____________________consensus_HQ60 ............R.YW............................................  115762
Human alphaherpesvirus 1 MN136523         ACTGCCACTGTCGGTATCCGTTCTCAAAAACATGCTGGATGGGGGCCTCCGCGGCCCTAC  116116

HSV1-N1____________________consensus_HQ60 ...........K...............R................................  115822
Human alphaherpesvirus 1 MN136523         AGCACCTGCGCTCCATCAGCTCCAGCGGCATGGCCGCCCGCGCGGCAGAGCATCGACGCG  116176

HSV1-N1____________________consensus_HQ60 ................CCA.WR......................C.SRR...........  115882
Human alphaherpesvirus 1 MN136523         TCAAGATTAAAATTAAGGCGTGATTTCCAACCCCCATGAATGTGTGTAACCCCCCCCAAA  116236

HSV1-N1____________________consensus_HQ60 ..........SMMS........ATT...................................  115942
Human alphaherpesvirus 1 MN136523         AAAATAAAGAGCCGTAACCCAACCAAACCAGGCGTGGTGTGAGTTTGTGGACCCAAAGCC  116296

HSV1-N1____________________consensus_HQ60 ...WCC................C.CRK.AT..K...R.............M.Y.......  116002
Human alphaherpesvirus 1 MN136523         CTCAGAGACAACGCGACAGGCCAGTATGGACCGTGAGACTTTTATTTATTAACTCACAGG  116356

HSV1-N1____________________consensus_HQ60 .................................MG........................K  116062
Human alphaherpesvirus 1 MN136523         GGCGCTTACCGCCACAGGAATACCAGAATAATGACCACCACAATCGCGACCACCCCAAAT  116416

HSV1-N1____________________consensus_HQ60 ..........................................................R.  116122
Human alphaherpesvirus 1 MN136523         ACAGCATGGCGCCCCACCACGCCACAACAGCCCTGTCGCCGGTATGGGGCATGATCAGAC  116476

HSV1-N1____________________consensus_HQ60 .......................Y.....................CG...RRK.R.....  116182
Human alphaherpesvirus 1 MN136523         GAGCCGCGAGCCGCGCGTTGGGCCCTGTACAGCTCGCGCGAATTGACCCTAGGAGGCCGC  116536

HSV1-N1____________________consensus_HQ60 .........................................M.MM...............  116242
Human alphaherpesvirus 1 MN136523         CACGCGCCCGAGTTTTGCGTTCGTCGCTGGTCGTCGGGCACCAAAGCCCCGGACGGCTGT  116596

HSV1-N1____________________consensus_HQ60 ..................M...........................M..RSM.C......  116302
Human alphaherpesvirus 1 MN136523         TCGGTCGAACGAACGGCCACGACAATGGCATAGGTTGGGGGGTGGTCCGACATAGCCTCG  116656

HSV1-N1____________________consensus_HQ60 ..........S.RR..............YSSHKS.............K............  116362
Human alphaherpesvirus 1 MN136523         GCGTACGTCGGGAGGCCCGACAAGAGGTCCCTTGTGATGTCGGGTGGGGCCACAAGCCTG  116716

HSV1-N1____________________consensus_HQ60 ..........SR..........................M.RR.....M.K..........  116422
Human alphaherpesvirus 1 MN136523         GTTTCCGGAAGAAACAGGGGGGTTGCCAATAACCCGCCAGGGCCAAAACTCCGGCGCTGC  116776

HSV1-N1____________________consensus_HQ60 .....Y......................................................  116482
Human alphaherpesvirus 1 MN136523         GCACGTCGTTCGGCGCGGCGCCGGGCGCGCCGAGCGGCTCGCTGGGCGGCTTGGCGTGAG  116836

HSV1-N1____________________consensus_HQ60 ............................................................  116542
Human alphaherpesvirus 1 MN136523         CGGCCCCGCTCCGACGCCTCGCCCTCTCCGGAGGAGGTTGGCGGAATTGGCACGGACGAC  116896

HSV1-N1____________________consensus_HQ60 ........-.....AW..........W.........................K.......  116601
Human alphaherpesvirus 1 MN136523         AGGGGCCCAGCAGAGTACGGTGGAGGTGGGTCCGTGGGGGTGTCCAGATCAATAACGACA  116956

HSV1-N1____________________consensus_HQ60 ...........................Y...............R................  116661
Human alphaherpesvirus 1 MN136523         AACGGCCCCTCGTTCCTACCAGACAAGCTATCGTAGGGGGGCGGGGGATCAGCAAACGCG  117016

HSV1-N1____________________consensus_HQ60 ...............RK..S........................M...............  116721
Human alphaherpesvirus 1 MN136523         TTCCCCGCGCTCCATAGACCCGCGTCGGGTTGCGCCGCCTCCGAAGCCATGGATGCGCCC  117076

HSV1-N1____________________consensus_HQ60 ..RW..YW...................................R.RSY..YWSYYM.A..  116781
Human alphaherpesvirus 1 MN136523         CAAAGCCACGACTCCCGCGCGCTAGGTCCTTGGGGTAAGGGAAAAGGCCCTACTCCCCAT  117136

HSV1-N1____________________consensus_HQ60 ..............YY.MT....C..............S..R.Y................  116841
Human alphaherpesvirus 1 MN136523         CCAAGCCAGCCAAGTTAACGGGCTACGCCTTCGGGGATGGGACTGGCACCCCGGCGGATT  117196

HSV1-N1____________________consensus_HQ60 .Y.W..........................K................YAM..........  116901
Human alphaherpesvirus 1 MN136523         TTGTTGGGCTGGTACGCGTCGCCCAACCGAGGGCCGCGTCCACGGGACGCGCCTTTTATA  117256

HSV1-N1____________________consensus_HQ60 .......N...---............AGGS.....................M..K.M---  116955
Human alphaherpesvirus 1 MN136523         ACCCCGGGGGTCATTCCCAACGATCACATGCAATCTAACTGGCTCCCCTCTCCCCCCCTC  117316

HSV1-N1____________________consensus_HQ60 ------------------------..T..............--------------.....  116977
Human alphaherpesvirus 1 MN136523         TCCCCTCTCCCCCCCTCTCCCCTCTCCCCCCCTCTCCCCTCTCCCCCCCTCTCCCCTCTC  117376

HSV1-N1____________________consensus_HQ60 ....T......---...T.T.......ST.....Y.Y.......................  117034
Human alphaherpesvirus 1 MN136523         CCCCCCTCTCCCCTCTCCCCCCCTCTCCCCTCTCCCCCCCTCTCCCCTCTCCCCCTCTCC  117436

HSV1-N1____________________consensus_HQ60 .Y.Y.................-....Y...............N...YY...Y.....YH.  117093
Human alphaherpesvirus 1 MN136523         CCCCCTCTCCCCTCTCCCCTCTCCCCTCTCCCCTCTCCCCTCTCCCCTCTCCCCCCCTCT  117496

HSV1-N1____________________consensus_HQ60 ..........................................Y......Y..........  117153
Human alphaherpesvirus 1 MN136523         CCCCTCTCCCCTCTCCCCTCTCCCCTCTCCCCTCTCCCCTCTCCCCTCTCCCCTCTCCCC  117556

HSV1-N1____________________consensus_HQ60 .....Y......Y.M.....Y..................SY.Y................T  117213
Human alphaherpesvirus 1 MN136523         TCTCCCCTCTCCCCCCCTCTCCCCTCTCCCCCCTCTCCCCTCTCCCCCCCTCTCCCCCC-  117615

HSV1-N1____________________consensus_HQ60 ....Y................K..Y.S..............WKS................  117273
Human alphaherpesvirus 1 MN136523         CTCTCCCCTCTCCCCTGCTCTTTCCCCGTGACACCCGACGCTGGGGGGTGTGGCTGCCGG  117675

HSV1-N1____________________consensus_HQ60 ..S..............BR..........SW.........................S..Y  117333
Human alphaherpesvirus 1 MN136523         GAGGGGCCGCGGATGGGCGGGCCTACTCGGTCTCCCGCCCCCGCCCCGCCCCACCGGCTT  117735

HSV1-N1____________________consensus_HQ60 KS......T.............SATS...N..S...........................  117393
Human alphaherpesvirus 1 MN136523         TGCTCCCCGTCGATCCCCTGCTACCCCCAACCCGTGCTCGTGGTGCGGGTTGGGTGGGGG  117795

HSV1-N1____________________consensus_HQ60 ....K.BB.......SK....K.RR..K............................RWRR  117453
Human alphaherpesvirus 1 MN136523         GGAGTGTGGGTGGGGGTGCGCGGGAGGTGTCGGTGGTGGTGGTGGTGGTGGTGGTAGTAG  117855

HSV1-N1____________________consensus_HQ60 KR.........RK..K..K............YSRM...........M.............  117513
Human alphaherpesvirus 1 MN136523         GAATGGTGGTGAGGGGGGGGGCGCTGGTTGGTCAAAAAAGGGAGGGACGGGGGCCGGCAG  117915

HSV1-N1____________________consensus_HQ60 ........................................S.SMS...............  117573
Human alphaherpesvirus 1 MN136523         ACCGACGGCGACAACGCTCCCAGGCGGCCGGGTCGCGGCTCTTACGAGCGGCCCGGCCCG  117975

HSV1-N1____________________consensus_HQ60 ......S..YS................S..............YY.........Y..Y...  117633
Human alphaherpesvirus 1 MN136523         CGCTCCCCCCCCCCCCCCCCCCGGGCCGTGTCCTTGCTTTCCCCCCGTCTCCCCCCCCCT  118035

HSV1-N1____________________consensus_HQ60 .............S...............S..............................  117693
Human alphaherpesvirus 1 MN136523         CCTCCTCCTCCTCGTTTTTCCAAACCCCGCCCACCCGGCCCGGCCCGGCCCGGCCACCGC  118095

HSV1-N1____________________consensus_HQ60 ................S.....................S................S....  117753
Human alphaherpesvirus 1 MN136523         CGCCCACCCACCCACCGCGGGAGACCCAGCCCCGGTCCCCCGTTCCCCGGGGGCCGTTAT  118155

HSV1-N1____________________consensus_HQ60 .........S..................S.S.M....MM.....................  117813
Human alphaherpesvirus 1 MN136523         CTCCAGCGCCCCGTCCGGCGCGCCGCCCCCCGCCGCTAAACCCCATCCCGCCCCCGGGAC  118215

HSV1-N1____________________consensus_HQ60 ....M..H......S.............M....M..............M...........  117873
Human alphaherpesvirus 1 MN136523         CCCACATATAAGCCCCCAGCCACACGCAAGAACAGACACGCAGAACGGCTGTGTTTATTT  118275

HSV1-N1____________________consensus_HQ60 ..W................W........................................  117933
Human alphaherpesvirus 1 MN136523         AAACAAACCGATGTCGGAATAAACAAACACAAACACCCGCGACGGGGGGACGGAGGGAGG  118335

HSV1-N1____________________consensus_HQ60 ...................................................MM.......  117993
Human alphaherpesvirus 1 MN136523         GGGGTGACGGGGGACGGAAACAGACACAAAAAACAACCACAAAAAAAACAGCCACCCCCG  118395

HSV1-N1____________________consensus_HQ60 .......SM.S...MKK..........YY...............S...............  118053
Human alphaherpesvirus 1 MN136523         ACACCCCCCACCCCAGTCTCCTCGCCTTTTCCCACCCACCCCACGCCCCCACTGAGCCCG  118455

HSV1-N1____________________consensus_HQ60 ............................................................  118113
Human alphaherpesvirus 1 MN136523         GTCGATCGACGAGCACCCCCGCCCACGCCCCCGCCCCTGCCCCGGCGACCCCCGGCCCGC  118515

HSV1-N1____________________consensus_HQ60 .......................MM.........K.................W.......  118173
Human alphaherpesvirus 1 MN136523         ACGATCCCGACAACAATAACAACCCCAACGGAAAGCGGCGGGGTGTTGGGGGAGGCGAGG  118575

HSV1-N1____________________consensus_HQ60 C......S.....RW............KM........................SRY..GM  118233
Human alphaherpesvirus 1 MN136523         AACAACCGAGGGGAACGGGGGATGGAAGGACGGGAAGTGGAAGTCCTGATACCCATCCTA  118635

HSV1-N1____________________consensus_HQ60 A......................K.Y.............R.............YR.....  118293
Human alphaherpesvirus 1 MN136523         CACCCCCCTGCCTTCCACCCTCCGGCCCCCCGCGAGTCCACCCGCCGGCCGGCTACCGAG  118695

HSV1-N1____________________consensus_HQ60 ................................................M...........  118353
Human alphaherpesvirus 1 MN136523         ACCGAACACGGCGGCCGCCGCAGCCGCCGCAGCCGCCGCCGACACCGCAGAGCCGGCGCG  118755

HSV1-N1____________________consensus_HQ60 ....MMSM............RMR..M..N.NN.........NNNKM...S.S........  118413
Human alphaherpesvirus 1 MN136523         CGCACACACAAGCGGCAGAGGCAGAAAGGCCCAGAGTCATTGTTTATGTGGCCGCGGGCC  118815

HSV1-N1____________________consensus_HQ60 .........M...........S.............K.......RRY..............  118473
Human alphaherpesvirus 1 MN136523         AGCAGACGGCCCGCGACACCCCCCCCCGCCCGTGTGGGTATCCGGCCCCCCGCCCCGCGC  118875

HSV1-N1____________________consensus_HQ60 ....Y.MKY........................KSRR.....W.................  118533
Human alphaherpesvirus 1 MN136523         CGGTCCATTAAGGGCGCGCGTGCCCGCGAGATATCAATCCGTTAAGTGCTCTGCAGACAG  118935

HSV1-N1____________________consensus_HQ60 RS....................K..............................K..M.K.  118593
Human alphaherpesvirus 1 MN136523         GGGCACCGCGCCCGGAAATCCATTAGGCCGCAGACGAGGAAAATAAAATTACATCACCTA  118995

HSV1-N1____________________consensus_HQ60 ..S...............S..........................Y.K...M...K....  118653
Human alphaherpesvirus 1 MN136523         CCCACGTGGTGCTGTGGCCTGTTTTTGCTGCGTCATCTGAGCCTTTATAAAAGCGGGGGC  119055

HSV1-N1____________________consensus_HQ60 ............................R.R.............................  118713
Human alphaherpesvirus 1 MN136523         GCGGCCGTGCCGATCGCGGGTGGTGCGAAAGACTTTCCGGGCGCGTCCGGGTGCCGCGGC  119115

HSV1-N1____________________consensus_HQ60 ...........S..W..............SMMSS...............S..SS..KRMS  118773
Human alphaherpesvirus 1 MN136523         TCTCCGGGCCCCCCTGCAGCCGGGGCGGCCAAGGGGCGTCGGCGACATCCTCCCCCTAAG  119175

HSV1-N1____________________consensus_HQ60 ................................YYYY....Y...............B...  118833
Human alphaherpesvirus 1 MN136523         CGCCGGCCGGCCGCTGGTCTGTTTTTTGTTTTCCCCGTTTCGGGGGTGGGGGGTTACGGT  119235

HSV1-N1____________________consensus_HQ60 .............WT.................SS..................KY......  118893
Human alphaherpesvirus 1 MN136523         TTCTGTTTTTTAAACCCGTCTGGGGTGTTTTTCGTTCCGTCGCCGGGATGTTTCGTTCGT  119295

HSV1-N1____________________consensus_HQ60 .....Y..WSR................KM..............RSSSSM...........  118953
Human alphaherpesvirus 1 MN136523         TCGGCCCCTCACGGGGCGAAGGCCGCGTACGGCCCGGGACGAGGGGCCCCCGACCGCGGC  119355

HSV1-N1____________________consensus_HQ60 .......K.M...........................M....R...W....VG.......  119013
Human alphaherpesvirus 1 MN136523         GGTCCGGGCCCCGTCCGGGCCCGCTCGCCGGCACGCGACGCGAAAAAGGCCCCCCGGAGG  119415

HSV1-N1____________________consensus_HQ60 ....B..............................S........K...............  119073
Human alphaherpesvirus 1 MN136523         CTTTTCCGGGTTCCCGGCCCGGGGCCTGAGATGAACACTCGGGGTTACCGCCAACGGCCG  119475

HSV1-N1____________________consensus_HQ60 SS.....................................TCTT..............M..  119133
Human alphaherpesvirus 1 MN136523         GCCCCCGTGGCGGCCCGGCCCGGGGCCCCGGCGGACCCAAGGGGCCCCGGCCCGGGGCCC  119535

HSV1-N1____________________consensus_HQ60 ..M....................KK..............TKB...S.........R....  119193
Human alphaherpesvirus 1 MN136523         CACAACGGCCCGGCGCATGCGCTGTGGTTTTTTTTTTCTCGGTTTGTTTTGTCGGGCTCC  119595

HSV1-N1____________________consensus_HQ60 .........S.N..........N........NYS.............YYY..Y.......  119253
Human alphaherpesvirus 1 MN136523         GTCGCCTTTCCTGTTCTCGCTTCTCCCCCCCCCCTTCTTCACCCCCAGTACCCTCCTCCC  119655

HSV1-N1____________________consensus_HQ60 .........Y..Y.S-NN..NNMM..............M.N..-NNNNNNNT.R......  119311
Human alphaherpesvirus 1 MN136523         TCCCTTCCTCCCCCGTTATCCCACTCGTCAAGGGCGCCCCGGTGTGGTTCAACAAAGACG  119715

HSV1-N1____________________consensus_HQ60 ...........S.WRN-----N.N.....................AR.DK..........  119366
Human alphaherpesvirus 1 MN136523         CCGCGGTTCCAGGTAGGTTAGACACCTGCTTCTCCCCAATAGAGGGGGGGGACCCAAACG  119775

HSV1-N1____________________consensus_HQ60 ...S.............S..KM.............................S...Y.R..  119426
Human alphaherpesvirus 1 MN136523         ACAGGGGGCGCCCCAGAGGCTAAGGTCGGCCACGCCACTCGCGGGTGGGCTCGTGTTACA  119835

HSV1-N1____________________consensus_HQ60 ......................M................MSY............S.K...  119486
Human alphaherpesvirus 1 MN136523         GCACACCAGCCCGTTCTTTTCCCCCCCCCTCCCACCCTTAGTCAGACTCTGTTACTTACC  119895

HSV1-N1____________________consensus_HQ60 .KB.................RM............................M.........  119546
Human alphaherpesvirus 1 MN136523         CGTCCGACCACCAACTGCCCCCTTATCTAAGGGCCGGCTGGAAGACCGCCAGGGGGTCGG  119955

HSV1-N1____________________consensus_HQ60 ............................C..G.A.S.W..............KRY..S..  119606
Human alphaherpesvirus 1 MN136523         CCGGTGTCGCTGTAACCCCCCACGCCAATGACCCACGTACTCCAAGAAGGCATGTGTCCC  120015

HSV1-N1____________________consensus_HQ60 ............K.........................RTCMY.................  119666
Human alphaherpesvirus 1 MN136523         ACCCCGCCTGTGTTTTTGTGCCTGGCTCTCTATGCTTGGGTCTTACTGCCTGGGGGGGGG  120075

HSV1-N1____________________consensus_HQ60 ................................................M.S.....RCAG  119726
Human alphaherpesvirus 1 MN136523         TGCGGGGGAGGGGGGGTGTGGAAGGAAATGCACGGCGCGTGTGTACCCCCCCCTAAAGTT  120135

HSV1-N1____________________consensus_HQ60 A...............CG..............................BY..........  119786
Human alphaherpesvirus 1 MN136523         GTTCCTAAAGCGAGGATATGGAGGAGTGGCGGGTGCCGGGGGACGGGGGTGATCTCTGGC  120195

HSV1-N1____________________consensus_HQ60 ..................................K..R.........M............  119846
Human alphaherpesvirus 1 MN136523         ACGCGGGGGTGGGAAGGGTCGGGGGAGGGGGGGATGGGGTACCGGCCCACCTGGCCGACG  120255

HSV1-N1____________________consensus_HQ60 ........S...SYKM.........M..M..............KMSK...D.........  119906
Human alphaherpesvirus 1 MN136523         CGGGTGCGCGTGCCTCTGCACACCAACCCCACGTCCCCCGGCGGTCTCTAAGAAGCACCG  120315

HSV1-N1____________________consensus_HQ60 .............G.C.......................K...N.............MS.  119966
Human alphaherpesvirus 1 MN136523         CCCCCCCTCCTTCATACCACCGAGCATGCCTGGGTGTGGGTTG-GTAACCAACACGCCCA  120374

HSV1-N1____________________consensus_HQ60 ....Y............................R.WK.............TKW.......  120026
Human alphaherpesvirus 1 MN136523         TCCCCTCGTCTCCTGTGATTCTCTGGCTGCACCGCATTCTTGTTTTCTAACTATGTTCCT  120434

HSV1-N1____________________consensus_HQ60 .................................................M..........  120086
Human alphaherpesvirus 1 MN136523         GTTTCTGTCTCCCCCCCCCCCCACCCCCTCCGCCCCACCCCCCAACACCCACGTCTGTGG  120494

HSV1-N1____________________consensus_HQ60 ....AY.....SY..H...........................Y.YS...Y.VW..CACT  120146
Human alphaherpesvirus 1 MN136523         TGTGGCCGACCCCCTTTTGGGCGCCCCGTCCCGCCCCGCCACCCCTCCCGTCCTTTGTTG  120554

HSV1-N1____________________consensus_HQ60 ...------------................KS.............M.............  120194
Human alphaherpesvirus 1 MN136523         CCCTATAGTGTAGTTAACCCCCCCCGCCCTTTGTGGCGGCCAGAGGCCAGGTCAGTCCGG  120614

HSV1-N1____________________consensus_HQ60 .......................CGC............N.....................  120254
Human alphaherpesvirus 1 MN136523         GCGGGCAGGCGCTCGCGGAAACTTAACACCCACACCCA-ACCCACTGTGGTTCTGGCTCC  120673

HSV1-N1____________________consensus_HQ60 .......KK..RR............................................WSW  120314
Human alphaherpesvirus 1 MN136523         ATGCCAGTGGCAGGATGCTTTCGGGGATCGGTGGTCAGGCAGCCCGGGCCGCGGCTCTGT  120733

HSV1-N1____________________consensus_HQ60 R.K.CG...YCC..................MMA........M--------------....  120360
Human alphaherpesvirus 1 MN136523         GGTTAACACCAGAGCCTGCCCAACATGGCACCCCCACTCCCACGCACCCCCACTCCCACG  120793

HSV1-N1____________________consensus_HQ60 .................N..SS.......-------T.......................  120413
Human alphaherpesvirus 1 MN136523         CACCCCCACTCCCACGCACCCCCACTCCCACGCACCCCCACTCCCACGCACCCCCACTCC  120853

HSV1-N1____________________consensus_HQ60 ...TGTGAT.......-----............-----.......YM..KS.........  120463
Human alphaherpesvirus 1 MN136523         CACGCACCCCCACTCCCACGCACCCCCACTCCCACGCACCCCCACTCCCACGCACCCCCG  120913

HSV1-N1____________________consensus_HQ60 .....S..............................K.R....YYK.....S........  120523
Human alphaherpesvirus 1 MN136523         CGATACATCCAACACAGACAGGGAAAAGATACAAAAGTAAACCTTTATTTCCCAACAGAC  120973

HSV1-N1____________________consensus_HQ60 ..........YY.................WK..................R..........  120583
Human alphaherpesvirus 1 MN136523         AGCAAAAATCCCCTGAGTTTTTTTTTATTAGGGCCAACACAAAAGACCCGCTGGTGTGTG  121033

HSV1-N1____________________consensus_HQ60 ...S.............................W..........................  120643
Human alphaherpesvirus 1 MN136523         GTGCCCGTGTCTTTCACTTTCCACCTCCCCGACACGGATTGGCTGGTGTAGTGGGCGCGG  121093

HSV1-N1____________________consensus_HQ60 .....SWS..............H.MMB.........................AT...W..  120703
Human alphaherpesvirus 1 MN136523         CCAGAGACCACCCAGCGCCCGACCCCCCCTCCCCACAAACACGGGGGGCGTCCCTTATTG  121153

HSV1-N1____________________consensus_HQ60 ........SS...............S.S.......................WK.......  120763
Human alphaherpesvirus 1 MN136523         TTTTCCCTCGTCCCGGGTCGACGCCCCCTGCTCCCCGGACCACGGGTGCCGAGACCGCAG  121213

HSV1-N1____________________consensus_HQ60 ........R.YSS........M..KM......S.................YGYS....KA  120823
Human alphaherpesvirus 1 MN136523         GCTGCGGAAGTCCAGGGCGCCCACTAGGGTGCCCTGGTCGAACAGCATGTTCCCCACGGG  121273

HSV1-N1____________________consensus_HQ60 .............MY.......................W....W.............S..  120883
Human alphaherpesvirus 1 MN136523         GGTCATCCAGAGGCTGTTCCACTCCGACGCGGGGGCCGTCGGGTACTCGGGGGGCGTCAC  121333

HSV1-N1____________________consensus_HQ60 .....MG..........................................R..........  120943
Human alphaherpesvirus 1 MN136523         GTGGTTACCCGCGGTCTCGGGGAGCAGGGTGCGGCGGCTCCAGCCGGGGACCGCGGCCCG  121393

HSV1-N1____________________consensus_HQ60 .........S...WY...KY.......S...............CG.T.........YYY.  121003
Human alphaherpesvirus 1 MN136523         CAGCCGGGTCGCCATGTTTCCCGTCTGGTCCACCAGGACCACGTACGCCCCGATGTTCCC  121453

HSV1-N1____________________consensus_HQ60 ........................SAM..SY..............RWWS...........  121063
Human alphaherpesvirus 1 MN136523         CGTCTCCATGTCCAGGATGGGCAGGCAGTCCCCCGTGATCGTCTTGTTCACGTAAGGCGA  121513

HSV1-N1____________________consensus_HQ60 ........SSWY.M.M.RC.........................................  121123
Human alphaherpesvirus 1 MN136523         CAGGGCGACCACGCTAGAGACCCCCGAGATGGGCAGGTAGCGCGTGAGGCCGCCCGCGGG  121573

HSV1-N1____________________consensus_HQ60 .....Y.............R......K.................................  121183
Human alphaherpesvirus 1 MN136523         GACGGCCCCGGAAGTCTCCGCGTGGCGCGTCTTCCGGGCACACTTCCTCGGCCCCCGCGG  121633

HSV1-N1____________________consensus_HQ60 ..SM.....................RM.NY..............................  121243
Human alphaherpesvirus 1 MN136523         CCCAGAAGCAGCGCGGGGGCCGAGGGAGGTTTCCTCTTGTCTCCCTCCCAGGGCACCGAC  121693

HSV1-N1____________________consensus_HQ60 .....................................................M......  121303
Human alphaherpesvirus 1 MN136523         GGCCCCGCCCGAGGAGGCGGAAGCGGAGGAGGACGCGGCCCCGGCGGCGGAAGAGGCGGC  121753

HSV1-N1____________________consensus_HQ60 .Y..........................................................  121363
Human alphaherpesvirus 1 MN136523         CCCCGCGGGAGTCGGGGCCGAGGAGGAAGAGGCAGAGGAGGAAGAGGCGGAGGCCGCCGA  121813

HSV1-N1____________________consensus_HQ60 .....W..RR.KS.K.M....................S....MS...............S  121423
Human alphaherpesvirus 1 MN136523         GGACGTCAGGGGGGTCCCGGGCCCACCCTGGCCGCGCCCCCCCGGCCCTGAGTCGGAGGG  121873

HSV1-N1____________________consensus_HQ60 SR.................WWSSS.............M...RSR..........H.....  121483
Human alphaherpesvirus 1 MN136523         GGGGTGCGTCGCCGCCCTCTTGGCCCCTGCCGGCGCGAGGGGGGGACGCGTGGACTGGGG  121933

HSV1-N1____________________consensus_HQ60 .R....RGGAC....................K....S.......................  121543
Human alphaherpesvirus 1 MN136523         GGAGGGGTTTTCCTGGCCCGACCCGCGCCTCTTCCTCGGACGCACCGCCGCCTCCTGCTC  121993

HSV1-N1____________________consensus_HQ60 ...........AR.M................M....................SM.K...S  121603
Human alphaherpesvirus 1 MN136523         GACAGAGACGGCGGAGGGGAGCGGGGCGGCGCCGGAGGGGGCGGCGCCGCGGGAGGGCCC  122053

HSV1-N1____________________consensus_HQ60 K...V.RS..............MY....................................  121663
Human alphaherpesvirus 1 MN136523         GTGCCCACCCTCCACGCCCGGCCCCCCCGAGCCGCGCGCCACCGTCGCACGCGCCCGGCA  122113

HSV1-N1____________________consensus_HQ60 ...R......YSY...WW...............SS...........YRSS..........  121723
Human alphaherpesvirus 1 MN136523         CAGACTCTGTTCTTGGTTCGCGGCCTGAGCCAGGGACGAGTGCGACTGGGGCACACGGCG  122173

HSV1-N1____________________consensus_HQ60 ...................................S...............SS.......  121783
Human alphaherpesvirus 1 MN136523         CGCGTCCGCGGGGCGGGCGGCCGGCTCCGCCCCGGGGGCCGGGGCGCGGGGGCCGGGCCC  122233

HSV1-N1____________________consensus_HQ60 ..................................................RK........  121843
Human alphaherpesvirus 1 MN136523         CGGAGGCGGCGCTCGCACGCACGGGGCCACGGCCGCGCGGGGGCGCGCGGGTCCCGACGC  122293

HSV1-N1____________________consensus_HQ60 .............SK..K........................S..............S.V  121903
Human alphaherpesvirus 1 MN136523         GGCCGAGGACGCGGGGGGCCCGGGGCGGGGGGCGGAGCCTGGCATGGGCGCCGCGGGGGG  122353

HSV1-N1____________________consensus_HQ60 ....HK.............R.................M......................  121963
Human alphaherpesvirus 1 MN136523         CCTGTGGGGAGAGGCCGGGGGGGAGTCGCTGATCACTATGGGGTCTCTGTTGTTTGCAAG  122413

HSV1-N1____________________consensus_HQ60 .K...............TCGRK..S.............................S.....  122023
Human alphaherpesvirus 1 MN136523         GGGGGCGGGTCTGTTGACAAGGGGGCCCGTCCGGCCCCTCGGCCGCCCCGCCTCCGCTTC  122473

HSV1-N1____________________consensus_HQ60 ............................SSK.M........R..SY..............  122083
Human alphaherpesvirus 1 MN136523         AACAACCCCAACCCCAACCCCAACCCCCCCGGAGGGGCCAGACGCCCCCCGCGGCGCCGC  122533

HSV1-N1____________________consensus_HQ60 ................RM..................................GWRR....  122143
Human alphaherpesvirus 1 MN136523         GGCTCGCGACTGGCGGGAGCCGCCGCCACCGCCGCTGCTGTTGGTGGTGGTGTTGGTGTT  122593

HSV1-N1____________________consensus_HQ60 RS.............S.................K..........................  122203
Human alphaherpesvirus 1 MN136523         ACTGCTGCCGTGTGGCCCGATGGGCGCCGAGGGGGGCGCTGTCCGAGCCGCGGCCGGCTG  122653

HSV1-N1____________________consensus_HQ60 ..R.........................W...................KSK...K.SS..  122263
Human alphaherpesvirus 1 MN136523         GGGGGCTGCGTGAGACGCCCCGCCCGTCACGGGGGGCGCGGCGGCGCCTCTGCGTGGGGG  122713

HSV1-N1____________________consensus_HQ60 .....................K.............W..................MRKS..  122323
Human alphaherpesvirus 1 MN136523         GGCGCGGGGCGTCCGGCGGGGGGCGGGCGGTACGTAGTCTGCTGCAAGAGACAACGGGGG  122773

HSV1-N1____________________consensus_HQ60 ............YRW.....................Y....................KM.  122383
Human alphaherpesvirus 1 MN136523         GCGCGATCAGGTTACGCCCCCTCCCCGGCCCGCCCTTTCCTCGCCCCCCCGCCCGCCTAT  122833

HSV1-N1____________________consensus_HQ60 .............................Y..WSS..........Y..............  122443
Human alphaherpesvirus 1 MN136523         TCCTCCCTCCCCCCTCCTCCTCCTCCTCCCCCAGGGTCCTCGCCGCCCCCCGCCTCACCG  122893

HSV1-N1____________________consensus_HQ60 ...........................................................S  122503
Human alphaherpesvirus 1 MN136523         TCGTCCAGGTCGTCGTCATCCTCGTCCGTGGTGGGCTCAGGGTGGGTGGGCGACAGGGCC  122953

HSV1-N1____________________consensus_HQ60 M...........N...............MS...R.......................S..  122563
Human alphaherpesvirus 1 MN136523         CTCACCGTGTGCCCCCCCAGGGTCAGGTACCGCGGGGCGAACCGCTGATTGCCCGTCCAG  123013

HSV1-N1____________________consensus_HQ60 ....M.C..C...............C...................M..............  122623
Human alphaherpesvirus 1 MN136523         ATAAAGTCCACGGCCGTGCCCGCCCTGACGGCCTCCTCGGCCTCCATGCGGGTCTGGGGG  123073

HSV1-N1____________________consensus_HQ60 Y.....................N..R...........................Y.....M  122683
Human alphaherpesvirus 1 MN136523         TCGTTCACGATCGGGACGGTGC-TGAACGACCCGCTGGGCGTGACGCCCACTATCAGGTA  123132

HSV1-N1____________________consensus_HQ60 ........................................KR..K.M.............  122743
Human alphaherpesvirus 1 MN136523         CACCAGCTTGGCGTTGCACAGCGGGCAGGTGTTGCGCAATTGCATCCAGGTTTTCATGCA  123192

HSV1-N1____________________consensus_HQ60 .K................MW....S...WMK.K...................S.......  122803
Human alphaherpesvirus 1 MN136523         CGGGATGCAGAAGCGGTGCATGCACGGGAAGGTGTCGCAGCGCAGGTGGGGCGCGATCTC  123252

HSV1-N1____________________consensus_HQ60 ......K.N........W..................SYM.M.K.............S...  122863
Human alphaherpesvirus 1 MN136523         ATCCGTGCACACGGCGCACACGTCGCCCTCGTCGCTCCCCCCGTCCTCTCGAGGGGGGGC  123312

HSV1-N1____________________consensus_HQ60 ...SM..............K..............HC...................S....  122923
Human alphaherpesvirus 1 MN136523         GCCCCCGCAACTGCCGGGGTCTTCCTCGCGGGGGGGACTCCCCCCCGAGACCGCCCCCCC  123372

HSV1-N1____________________consensus_HQ60 ............................................W.W.............  122983
Human alphaherpesvirus 1 MN136523         ATCCACGCCCTGCGGCCCCAGCAGCCCCGTCTCGAACAGTTCCGTGTCCGTGCTGTCCGC  123432

HSV1-N1____________________consensus_HQ60 ....................................M.SSM......Y.M..........  123043
Human alphaherpesvirus 1 MN136523         CTCGGAGGCGGAGTCGTCGTCATGGTGGTCGGCGTCCCCCCGCCCCCCCACTTCGGTCTC  123492

HSV1-N1____________________consensus_HQ60 .......................................S....................  123103
Human alphaherpesvirus 1 MN136523         CGCCTCAGAGTCGCTGCTGTCCGGCAGGTCTCGGTCGCAGGGAAACACCCAGACATCCGG  123552

HSV1-N1____________________consensus_HQ60 ........................R..M--------------...NN...N..GMY....  123149
Human alphaherpesvirus 1 MN136523         GGCGGGCTAAGGGGAAAAAAGGGGGGGCGGGTAAGACTGGGGGGGGGGATTTCCCGCGTC  123612

HSV1-N1____________________consensus_HQ60 ......................SW.............................VY.S...  123209
Human alphaherpesvirus 1 MN136523         AATCAGCGCCCACGAGTTCCCCCTCTCCCCCCCCCCGCCTCACAAAGTCCTGCCCCCCTG  123672

HSV1-N1____________________consensus_HQ60 ......................M....VKA..A..................K........  123269
Human alphaherpesvirus 1 MN136523         CTGGCCTCGGAAGAGGGGGGAGAAAGGGGTCTGCAACCAAAGGTGGTCTGGGTCCGTCCT  123732

HSV1-N1____________________consensus_HQ60 .....................................V.TGT...............SRW  123329
Human alphaherpesvirus 1 MN136523         TTGGATCCCGACCCCTCTTCTTCCCTCTTCTCCCGCCCTCCAGACGCACCGGAGTCGGGG  123792

HSV1-N1____________________consensus_HQ60 KCS............Y....YMC...............M.................R...  123389
Human alphaherpesvirus 1 MN136523         GTCCCACGGCGTCCCCCAAATATGGCGGGCGGCTCCTCCCCACCCCCTAGATGCGTGTGA  123852

HSV1-N1____________________consensus_HQ60 ...T.TDC.........M...............GMAK.....WVMSR.............  123449
Human alphaherpesvirus 1 MN136523         GTAAGGGGGCCCTGCGCATGAGTCAGTGGGGACCACGCCCCCTAACACGGCGACCCCGGT  123912

HSV1-N1____________________consensus_HQ60 .....................V.............RKCT.....................  123509
Human alphaherpesvirus 1 MN136523         CCCTGTGTGTTTGTTGTGGGGGCGTGTCTCTGTGTATGAGTCAGGGGGTCCCACGGCGAC  123972

HSV1-N1____________________consensus_HQ60 ...................Y.M.RK......................RNR..K.KR....  123569
Human alphaherpesvirus 1 MN136523         CCCGGGCCCTGCGTCTGAGTCAAAGGGGCCATGTGTATGTGTTGGGGGGGTCTGTATATA  124032

HSV1-N1____________________consensus_HQ60 .........KC..C..........................S...S...A..-----C.CT  123624
Human alphaherpesvirus 1 MN136523         TAAAGTCAGGGGGTCACATGGCGACCCCCAACAGGGCGACCCCGGTCCCTGTATATATAG  124092

HSV1-N1____________________consensus_HQ60 .......................RK..W............GT...G..............  123684
Human alphaherpesvirus 1 MN136523         GGTCAGGGGGTTCCGCGCCCCCTAACATGGCGCCCCCGGTCCCTGTATATATAGTGTCAC  124152

HSV1-N1____________________consensus_HQ60 ..............S.BK.S..C..........................R.RYK.....-  123743
Human alphaherpesvirus 1 MN136523         GGGGTTCCACGCCCCCTAACATGGCGCCCCAACATGGCGCCCGGCTCCCGTGTATGAGCG  124212

HSV1-N1____________________consensus_HQ60 -....YY.................................W..................M  123802
Human alphaherpesvirus 1 MN136523         GGGGTCCCCCAACATGGCGCCCCCCAATATGGCGCCCCAGACATGGCGCCCGGCCCCTCA  124272

HSV1-N1____________________consensus_HQ60 S..........S......G....................SY............KSS...S  123862
Human alphaherpesvirus 1 MN136523         CCTCGCGTTGGGGGCGGCCCTCAGGCCGGCGGGTACTCGCTCCGGGGCGGGGCTCCATGG  124332

HSV1-N1____________________consensus_HQ60 S................................SS.............A..AR.......  123922
Human alphaherpesvirus 1 MN136523         GGGTCGTATGCGGCTGGAGGGTCGCGGACGGAGGGTCCCTGGGGGTCGCAACGTAGGCGG  124392

HSV1-N1____________________consensus_HQ60 ...W.Y................S.S...................................  123982
Human alphaherpesvirus 1 MN136523         GGCTTCTGTGGTGATGCGGAGAGGGGGCGGCCCGAGTCTGCCTGGCTGCTGCGTCTCGCT  124452

HSV1-N1____________________consensus_HQ60 .....N...NN----NNNNYN...............RMM......---------......  124029
Human alphaherpesvirus 1 MN136523         CCGAGTGCCGAGGTGCAAATGCGACCAGACGGTCGGGCCAGGGCTAACTTATACCCCACG  124512

HSV1-N1____________________consensus_HQ60 .........WYS.NN.............KM.............................Y  124089
Human alphaherpesvirus 1 MN136523         CCTTTCCCCTCCCCAAAGGGGCGGCAGTGACGATTCCCCCAATGGCCGCGCGTCCCAGGG  124572

HSV1-N1____________________consensus_HQ60 RRRS..............................SKS.......................  124149
Human alphaherpesvirus 1 MN136523         GAGGCAGGCCCACCGCGGGGCGGCCCCGTCCCCGGGGACCAACCCGGCGCCCCCAAAGAA  124632

HSV1-N1____________________consensus_HQ60 ..........RH............YY.............W..MS................  124209
Human alphaherpesvirus 1 MN136523         TATCATTAGCATGCACGGCCCGGCCCCCGATTTGGGGGACCAACCCGGTGTCCCCCAAAG  124692

HSV1-N1____________________consensus_HQ60 ....S...Y.AA.D....................G.S.......................  124269
Human alphaherpesvirus 1 MN136523         AACCCCATTAGCATGCCCCTCCCGCCGACGCAACAGGGGCTTGGCCTGCGTCGGCGCCCC  124752

HSV1-N1____________________consensus_HQ60 ......................MMW.......................M..N---N..Y.  124326
Human alphaherpesvirus 1 MN136523         GGGGCTTCCCGCCTTCCCGAAGAAACTCATTACCATACCCGGAACCCCAGGGGACCAATG  124812

HSV1-N1____________________consensus_HQ60 .........................SMWK.............BRWS.B............  124386
Human alphaherpesvirus 1 MN136523         CGGGTTCATTGAGCGACCCGCGGGCCAATGCGCGAGGGGCCGTGTGTTCCGCCAAAAAAG  124872

HSV1-N1____________________consensus_HQ60 .......MYMRGYY..S..............RKW.R...................S.MRY  124446
Human alphaherpesvirus 1 MN136523         CAATTAGCATAACCCGGAACCCCAGGGGAGTGGTTACGCGCGGCGCGGGAGGCGGGGAAT  124932

HSV1-N1____________________consensus_HQ60 .......C.......YGCC.........................................  124506
Human alphaherpesvirus 1 MN136523         ACCGGGGTTGCCCATTAAGGGCCGCGGGAATTGCCGGAAGCGGGAAGGGCGGCCGGGGCC  124992

HSV1-N1____________________consensus_HQ60 ....R.......K.........V...WD.............S..RR..............  124566
Human alphaherpesvirus 1 MN136523         GCCCATTAATGAGTTTCTAATTACCATACCGGGAAGCGGAACAAGGCCTCTTGCAAGTTT  125052

HSV1-N1____________________consensus_HQ60 ........N..R.S..............................................  124626
Human alphaherpesvirus 1 MN136523         TTAATTACCATACCGGGAAGTGGGCGGCCCGGCCCACTGGGCGGGAGTTACCGCCCAGTG  125112

HSV1-N1____________________consensus_HQ60 ........S..............................S.S.................K  124686
Human alphaherpesvirus 1 MN136523         GGCCGGGCCCCGACGACTCGGCGGACGCTGGTTGGCCGGGCCCCGCCGCGCTGGCGGCCG  125172

HSV1-N1____________________consensus_HQ60 .............VS.N--MKM..................................S.M.  124744
Human alphaherpesvirus 1 MN136523         CCGATTGGCCAGTCCCACCCTCAGAGGGCGGGCCCGCCTCGGGGGCGGGCCGGCTCCCAG  125232

HSV1-N1____________________consensus_HQ60 .-NNNNC................T.............SW..............M....SS  124803
Human alphaherpesvirus 1 MN136523         CGTATATATGCGCGGCTCCTGCCATCGTCTCTCCGGAGAGCGGCTTGGTGCGGAGCTCCC  125292

HSV1-N1____________________consensus_HQ60 ..NN...MS..S.....................W.Y..Y..SH.R...............  124863
Human alphaherpesvirus 1 MN136523         GGGAGCTCCGCGGAAGACCCAGGCCGCCTCGGGTGTAACGTTAGACCGAGTTCGCCGGGC  125352

HSV1-N1____________________consensus_HQ60 ...................S....................S...................  124923
Human alphaherpesvirus 1 MN136523         CGGCTCCGCGGGCCAGGGCCCGGGCACGGGCCTCGGGCCCCAGGCACGGCCCGATGACCG  125412

HSV1-N1____________________consensus_HQ60 ....................................................R..Y.WSS  124983
Human alphaherpesvirus 1 MN136523         CCTCGGCCTCCGCCACCCGGCGCCGGAACCGAGCCCGGTCGGCCCGCTCGCGGGCCCACG  125472

HSV1-N1____________________consensus_HQ60 ..................................RW........................  125043
Human alphaherpesvirus 1 MN136523         AGCCGCGGCGCGCCAGGCGGGCGGCCGAGGCCCAGACCACCAGGTGGCGCACCCGGACGT  125532

HSV1-N1____________________consensus_HQ60 ........................................SRR.................  125103
Human alphaherpesvirus 1 MN136523         GGGGCGAGAAGCGCACCCGCGCGGGGGTCGCGGGGGTCGCGGGGGTCGCGGGGGTCGCGG  125592

HSV1-N1____________________consensus_HQ60 ....................R...........................S.S.........  125163
Human alphaherpesvirus 1 MN136523         GGGTCGCGGGGGTCGCGGGGGTCGCGGGGGTCGCGGGGGGCTCCGGCGCCCCCTCCCCGC  125652

HSV1-N1____________________consensus_HQ60 .................................................S..........  125223
Human alphaherpesvirus 1 MN136523         CCGCGCGTCGCAGGCGCAGGCGCGCCAGGTGCTCTGCGGTGACGCGCAGGCGGAGGGCGA  125712

HSV1-N1____________________consensus_HQ60 ............N.....MR....YSWSNN..........................M...  125283
Human alphaherpesvirus 1 MN136523         GGCGCGGCGGAA-GGCGGAAGGGGCGTGAGGGGGGGTGGGAGGGGTTAGCCCCGCCCCCC  125771

HSV1-N1____________________consensus_HQ60 .................Y.K...........S..S..............SSKK...MW..  125343
Human alphaherpesvirus 1 MN136523         GGGCCCGCGCCGGGCGGTGGGGACCGGGGGCGGGGGGCGGCGGCGGTGGGCCGGGCCTCT  125831

HSV1-N1____________________consensus_HQ60 ............................................................  125403
Human alphaherpesvirus 1 MN136523         GGCGCCGGCTCGGGCGGGGGGCTGTCCGGCCAGTCGTCGTCGTCGTCGTCGTCGGACGCG  125891

HSV1-N1____________________consensus_HQ60 ........RNN.N..WKSYM.............................K..N.NNNS..  125463
Human alphaherpesvirus 1 MN136523         GACTCGGGAACGTGGAGCCACTGGCGCAGCAGCAGCGAACAAGAAGGCGGGGGCCCACTG  125951

HSV1-N1____________________consensus_HQ60 S.S......................................MNN-----.....N.....  125518
Human alphaherpesvirus 1 MN136523         GCGGGGGGCGGCGGCGGGGCGGCCGCGGGCGCGCTCCTGACCACGGGTTCCGAGTTGGGC  126011

HSV1-N1____________________consensus_HQ60 ..N-------------NNN.........................................  125565
Human alphaherpesvirus 1 MN136523         GTGGAGGTTACCTGGGACTGTGCGGTTGGGACCGCGCCCGTGGGCCCGGGCGGCCGGGGG  126071

HSV1-N1____________________consensus_HQ60 ......S...S.....................YM.S...--R.....NN...........  125623
Human alphaherpesvirus 1 MN136523         CGGCGGGGGCCGCGATGGCGGCGGCGGCGGGCCATGGAGACAGAGAGCGTGCCGGGGTGG  126131

HSV1-N1____________________consensus_HQ60 .R.R.K....................Y..R..............CRC.T...........  125683
Human alphaherpesvirus 1 MN136523         TAGAGTTTGACAGGCAAGCATGTGCGTGCAGAGGCGAGTAGTGCTTGCCTGTCTAACTCG  126191

HSV1-N1____________________consensus_HQ60 A.K..............S.S.M.SR...................KSMRR...........  125743
Human alphaherpesvirus 1 MN136523         CTAGTCTCGGCCGCGGGGGGCCCGGGCTGCCCGCCGCCGCGCTTTAAAGGGCCGCGCGCG  126251

HSV1-N1____________________consensus_HQ60 ....S.RR.............K.RTA.CTT.......KS.............G..SYS.Y  125803
Human alphaherpesvirus 1 MN136523         ACCCCCGGGGGGTGTGTTTCGGGGGGGGGCCCGTTTTTGGGGTCTGGCCGCTCCTCCCCC  126311

HSV1-N1____________________consensus_HQ60 .....................TCCA..........................S.K......  125863
Human alphaherpesvirus 1 MN136523         GCTCCTCCCCCGCTCCTCCCC----CGCTCCTCCCCCGCTCCTCCCCCGCTCCTCCCCCG  126367

HSV1-N1____________________consensus_HQ60 ........................----.A........YYY...............SMGS  125919
Human alphaherpesvirus 1 MN136523         CTCCTCCCCGTCTGTGGGTGGGGCTCCTCCCCCGCTCCTCCCCGTCTGTGGGTGGGGCTC  126427

HSV1-N1____________________consensus_HQ60 ..Y..............AK.........Y.............-.G..T.-..........  125977
Human alphaherpesvirus 1 MN136523         CTCCCCCGCTGCTCCCCGTCTGTGGGTGGGGCTCCTCCCCCGCTCCTCCCCGTCTGTGGG  126487

HSV1-N1____________________consensus_HQ60 ..D.--....T..............R..........K..--A...A-........YT...  126032
Human alphaherpesvirus 1 MN136523         TGGGGCTCCTCCCCCGCTGCTCCCCGTCTGTGGGTGGGGCTCCTCCCCCGCTCCTCCCCG  126547

HSV1-N1____________________consensus_HQ60 ..........K..Y..............................................  126092
Human alphaherpesvirus 1 MN136523         TCTGTGGGTGGGGCTCCTCCCCCGCTCCCGCGGCCCCGCCCCCCACGCCCGCCGCGCGCG  126607

HSV1-N1____________________consensus_HQ60 ...........................W..............SS....S.....R.RYS.  126152
Human alphaherpesvirus 1 MN136523         CGCACGCCGCCCGGACCGCCGCCCGCTTTTTTTGCGCGCCGCCCCGCCCGCGGGGGGCCC  126667

HSV1-N1____________________consensus_HQ60 .............NNY..N.W.......................................  126212
Human alphaherpesvirus 1 MN136523         GGGCTGCCACAGGTGTAACAACACCAACAGAACACCAACAGCACGGCGCACCGGCGATCC  126727

HSV1-N1____________________consensus_HQ60 .......RYM..YSR...............G....MS..M....................  126272
Human alphaherpesvirus 1 MN136523         ACACGTCACACGTCACGTCATCCACCACAC-CTGCCCAACAACACAACTCACAGCGACAA  126786

HSV1-N1____________________consensus_HQ60 ...................................R..............S...C.....  126332
Human alphaherpesvirus 1 MN136523         CTCACCGCGCAACAACTCCTGTTCCTCATCCACACGTCACCGCGCACCCTCCTGTCACAC  126846

HSV1-N1____________________consensus_HQ60 ..................A..S.T.....-------------------------------  126361
Human alphaherpesvirus 1 MN136523         ACCACCGCCCCAGCCCCAGCCCTCCCCAGCCCCAGCCCTCCCCAGCCCCAGCCCTCCCCA  126906

HSV1-N1____________________consensus_HQ60 ------------------------------------------------------------  126361
Human alphaherpesvirus 1 MN136523         GCCCCAGCCCTCCCCAGCCCCAGCCCTCCCCAGCCCCAGCCCTCCCCAGCCCCAGCCCTC  126966

HSV1-N1____________________consensus_HQ60 ------------------------------------------------------------  126361
Human alphaherpesvirus 1 MN136523         CCCAGCCCCAGCCCTCCCCAGCCCCAGCCCTCCCCAGCCCCAGCCCTCCCCAGCCCCAGC  127026

HSV1-N1____________________consensus_HQ60 ------------------------------------------------------------  126361
Human alphaherpesvirus 1 MN136523         CCTCCCCAGCCCCAGCCCTCCCCAGCCCCAGCCCTCCCCAGCCCCAGCCCTCCCCAGCCC  127086

HSV1-N1____________________consensus_HQ60 ------------------------------------------------------------  126361
Human alphaherpesvirus 1 MN136523         CAGCCCTCCCCAGCCCCAGCCCTCCCCAGCCCCAGCCCTCCCCAGCCCCAGCCCTCCCCA  127146

HSV1-N1____________________consensus_HQ60 ------------------------------------------------------------  126361
Human alphaherpesvirus 1 MN136523         GCCCCAGCCCTCCCCAGCCCCAGCCCTCCCCAGCCCCAGCCCTCCCCAGCCCCAGCCCTC  127206

HSV1-N1____________________consensus_HQ60 ------------------------..C...HGV...........................  126397
Human alphaherpesvirus 1 MN136523         CCCAGCCCCAGCCCTCCCCAGCCCCAGCCCTCCCCAGCCCCAGCCGCGTCCCGCGCTCCC  127266

HSV1-N1____________________consensus_HQ60 ......RK.....KS............................................Y  126457
Human alphaherpesvirus 1 MN136523         TCGGGGGGGTTCGGGCATCTCTACCTCAGTGCCGCCAATCTCAGGTCAGAGATCCAAACC  127326

HSV1-N1____________________consensus_HQ60 ............M.................M.K..M..M.................M...  126517
Human alphaherpesvirus 1 MN136523         CTCCGGGGGCGCCCGCGCACCACCACCGCCCCTCGCCCCCTCCCGCCCCTCGCCCCCTCC  127386

HSV1-N1____________________consensus_HQ60 .............TD...............................Y.W...........  126577
Human alphaherpesvirus 1 MN136523         CGCCCCTCGCCCCCTCCCGCCCCTCGCCCCCTCCCGCCCCTCGCCCCCTCCCGCCCCTCG  127446

HSV1-N1____________________consensus_HQ60 ..GTR...............................S.................MT...M  126637
Human alphaherpesvirus 1 MN136523         CCCCCTCCCGCCCCTCGCCCCCTCCCGCCCCTCGCCCCCTCCCGCCCCTCGAATAAACAA  127506

HSV1-N1____________________consensus_HQ60 G..GM............................KSR.GS...............TS....  126697
Human alphaherpesvirus 1 MN136523         CGCTACTGCAAAACTGAATCAGGTCGTTGTCGTTTATTGCGTCTTCGGGTTTCACAAGCG  127566

HSV1-N1____________________consensus_HQ60 .............S....................MSM.......................  126757
Human alphaherpesvirus 1 MN136523         CCCCGCCCCGTCCCGGCCCGTTACAGCACCCCGTCCCCCTCGAACGCGCCGCCGTCGTCT  127626

HSV1-N1____________________consensus_HQ60 .........K.............MRS..............SSS...NS.S..........  126817
Human alphaherpesvirus 1 MN136523         TCGTCCCAGGCGCCTTCCCAGTCCACAACTTCCCGCCGCGGGGGCGTGGCCAAGCCCGCC  127686

HSV1-N1____________________consensus_HQ60 ...............YM...SR...................SR.................  126877
Human alphaherpesvirus 1 MN136523         TCCGCCCCCAGCACCTCCACGGCCCCCGCCGCCGCCAGCACGGTGCCGCTGCGGCCCGTG  127746

HSV1-N1____________________consensus_HQ60 ..............MW..Y.................RR..M.S.................  126937
Human alphaherpesvirus 1 MN136523         GCCGAGGCCCAGCGAATCCCGGGCGGCGCCGGCGGCAGGGCCCCCGGGCCGTCGTCGTCG  127806

HSV1-N1____________________consensus_HQ60 ................R....KK..............S......................  126997
Human alphaherpesvirus 1 MN136523         TCGCCGCGCAGCACCAGCGGGGGGGCGTCGTCGTCGGGCTCCAGCAGGGCGCGGGCGCAA  127866

HSV1-N1____________________consensus_HQ60 .....GMY....................................................  127057
Human alphaherpesvirus 1 MN136523         AAGTCCCTCCGCGGCCCGCGCCACCGGGCCGGGCCGGCGCGCACCGCCTCGCGCCCCAGC  127926

HSV1-N1____________________consensus_HQ60 ............K...................S...........................  127117
Human alphaherpesvirus 1 MN136523         GCCACGTACACGGGCCGCAGCGGCGCGCCCAGGCCCCAGCGCGCGCAGGCGCGGTGCGAG  127986

HSV1-N1____________________consensus_HQ60 ..R...K............................................RY.M.....  127177
Human alphaherpesvirus 1 MN136523         TGGGCCTCCTCCTCGCAGAAGTCCGGCGCGCCGGGCGCCATGGCGTCGGTGGTCCCCGAG  128046

HSV1-N1____________________consensus_HQ60 ...............W.................RM.S.................KMS..S  127237
Human alphaherpesvirus 1 MN136523         GCCGCCGCCCGGCCGTCCAGCGCCGGCAGCACGGCCCGGCGGTACTCGCGCGGGGACATG  128106

HSV1-N1____________________consensus_HQ60 .......................................Y....................  127297
Human alphaherpesvirus 1 MN136523         GGCACCGGCGTGTCCGGGCCGAAGCGCGTGCGCACGCGGTAGCGCACGTTGCCGCCGCGG  128166

HSV1-N1____________________consensus_HQ60 .R...................Y...SSWR...............................  127357
Human alphaherpesvirus 1 MN136523         CACAGGCGCAGCGGCGGCGCGTCGGGGTACAGGCGCGCGTGCGCGGCCTCCACGCGCGCG  128226

HSV1-N1____________________consensus_HQ60 ...M.SY............................................YS.......  127417
Human alphaherpesvirus 1 MN136523         AAGACCCCCGGGCCGAACACGCGGCCCGAGGCCAGCACCGTGCGGCGCAGGTCCCGCGCC  128286

HSV1-N1____________________consensus_HQ60 ...................M.K............................S.R.......  127477
Human alphaherpesvirus 1 MN136523         GCCGGCCAGCGCACGGCGCACTGCACGGCGGGCAGCAGGTCGCACGCCAGGTAGGCGTGC  128346

HSV1-N1____________________consensus_HQ60 ...................................................K........  127537
Human alphaherpesvirus 1 MN136523         TGCCGCGACACCGCGGGCCCGTCGGCGGGCCAGTCGCAGGCGCGCACGGTGTTGACCACG  128406

HSV1-N1____________________consensus_HQ60 .........................................MY.................  127597
Human alphaherpesvirus 1 MN136523         ATGAGCCGCCGGTCGCCGGCGCTGGCGAGCAGCCCCAGAAACTCCACGGCCCCGGCGAAG  128466

HSV1-N1____________________consensus_HQ60 ..........K..YSRR.....................................K.....  127657
Human alphaherpesvirus 1 MN136523         GCCAGGTCCCGCGTGGACAGCAGCAGCACGCCCTGCGCGCCCAGCGCCGACACGTCGGGG  128526

HSV1-N1____________________consensus_HQ60 .....................S......................................  127717
Human alphaherpesvirus 1 MN136523         GCGCCGGTCCAGTTGCCCGCCCAGGCGGCCGTGTCCGGCCCGCACAGCCGGTTGGCCAGG  128586

HSV1-N1____________________consensus_HQ60 ...............SH...................KM.YR............S...NMS  127777
Human alphaherpesvirus 1 MN136523         GCCGCCAGCAGGCAGGACAGCCCGCCGCGCTCGGCGGACCACTCCGGCGGCCCCCCCGAG  128646

HSV1-N1____________________consensus_HQ60 S......................................YM...................  127837
Human alphaherpesvirus 1 MN136523         GCCCCGCCGCCGGCCAGGTCCTCGCCCGGCAGCGGCGAGTACAGCACCACCACGCGCACG  128706

HSV1-N1____________________consensus_HQ60 ............................R...S...........................  127897
Human alphaherpesvirus 1 MN136523         TCCTCGGGGTCGGGGATCTGGCGCATCCAGGCCGCCATGCGGCGCAGCGGGCCCGAGGCG  128766

HSV1-N1____________________consensus_HQ60 ......VK.............................S......................  127957
Human alphaherpesvirus 1 MN136523         CGCAGGGGGCCAAAGAGGCGGCCCCCGGCCGCCCCGTGGGGGTGGGGGTTATCGTCGTCG  128826

HSV1-N1____________________consensus_HQ60 ................W...........................................  128017
Human alphaherpesvirus 1 MN136523         TCGTCGCCGCCGCCGCACGCGGCCTGGGCGGCGGGGGCGGGCCCGGCGCACCGCGCGGCG  128886

HSV1-N1____________________consensus_HQ60 .........R.S.Y.S....NN......N.N.............................  128077
Human alphaherpesvirus 1 MN136523         ATCGAGGCCAGGGCCCGCGGGTCAAACATGAGGGCCGGTCGCCAGGGGACGGGGAACAGC  128946

HSV1-N1____________________consensus_HQ60 .................................R..NWNNMVRS................  128137
Human alphaherpesvirus 1 MN136523         GGGTGGTCCGTGAGCTCGGCCACGGCGCGCGGGGAGCAGTAGGCCTCCAGGGCGGCGGCC  129006

HSV1-N1____________________consensus_HQ60 ...............KK............RSSY..................M.SRSNN.N  128197
Human alphaherpesvirus 1 MN136523         GCGGGCGCCGCCGTGTGGCTGGGCCCCGGGGGCTGCCGCCGCCAGCCGCCCAGGGGGTCG  129066

HSV1-N1____________________consensus_HQ60 N..NS.........................R.............................  128257
Human alphaherpesvirus 1 MN136523         GGGCCCTCGGCGGGCCGGCGCGACAGCGCCACGGGGCGCGGGCGGGCCTGCGCCGCGGCG  129126

HSV1-N1____________________consensus_HQ60 .......................................SNSSRK.............T.  128317
Human alphaherpesvirus 1 MN136523         GCCCGGGCCGCCGCGGGCTGGGCGGGGGCGGGCTCGGGCCCCGGGGGCGTGGAGGGGGGC  129186

HSV1-N1____________________consensus_HQ60 .A.T..N.........................................RS..........  128377
Human alphaherpesvirus 1 MN136523         GCGGGGAGGGGGGCGCGGGCGTCCGCGCCGCTCTTCTTCGTCTTCGGGGGTCGCGGGCCG  129246

HSV1-N1____________________consensus_HQ60 .............................NNN.............NN.KS..........  128437
Human alphaherpesvirus 1 MN136523         CCGCCTCCGGGCGGCCGGGCCGGGCCGGGACTCTTGCGCTTGCGCCCCTCCCGCGGCGCG  129306

HSV1-N1____________________consensus_HQ60 .........................................K..................  128497
Human alphaherpesvirus 1 MN136523         GCGGAGGCGGCGGCGGCCGCCAGCGCGTCGGCGGCGTCCGGTGCGCTGGCCGCCGCCGCC  129366

HSV1-N1____________________consensus_HQ60 .....SKS.....NNN..NNNNN....RM....W.KK.....................M.  128557
Human alphaherpesvirus 1 MN136523         AGCAGGGGGCGCAGGCTCTGGTTCTCAAACAGCAGGTCCGCGGCGGCGGCGGCCGCGGAG  129426

HSV1-N1____________________consensus_HQ60 ......R..........................MS.........................  128617
Human alphaherpesvirus 1 MN136523         CTCGGCAGGCGCGGGTCCCGCGGCAGCGCGGGGCCCAGGGCCCCGGCGACCAGGCTCACG  129486

HSV1-N1____________________consensus_HQ60 .............................................W..............  128677
Human alphaherpesvirus 1 MN136523         GCGCGCACGGCGGCCACGGCGGCCTCGCTGCCGCCGGCCACGCGCAGGTCCCCGCGCAGG  129546

HSV1-N1____________________consensus_HQ60 ....KS.....................MR...............................  128737
Human alphaherpesvirus 1 MN136523         CGCATGAGCACCAGCGCGTCGCGCACGAACCGCAGCTCGCGCAGCCACGCGCGCAGGCGG  129606

HSV1-N1____________________consensus_HQ60 ..S.........................WR........Y...RR................  128797
Human alphaherpesvirus 1 MN136523         GGCGCGTCGGCGTGCGGCGGCGGCGGGGAAGCGGGGCCCGCGGGTCCCTCCGGCCGCGGG  129666

HSV1-N1____________________consensus_HQ60 RS...............Y.....................................M.Y..  128857
Human alphaherpesvirus 1 MN136523         GGGCTGGCGGGCCGGGCCCCGGCCAGCCCCGGGACGGCCGCCAGGTCGCCGTCGAAGCCC  129726

HSV1-N1____________________consensus_HQ60 .............SMW.R.....................SM...................  128917
Human alphaherpesvirus 1 MN136523         TCGGCCAGCGCCTCCAGGATCCCGCGGCAGGCGGCCAGGCACTCGACGGCCACGCGGCCG  129786

HSV1-N1____________________consensus_HQ60 ............................................................  128977
Human alphaherpesvirus 1 MN136523         GCCTGGGCGCGGCGCCCGGCGTCGTCGTCGGCGTCGGCGTGGCGGGCGGCGTCGGGGTCG  129846

HSV1-N1____________________consensus_HQ60 .S...S........M....................SM..M....................  129037
Human alphaherpesvirus 1 MN136523         TCGCCCCCCGCGGGAGAGGCGGGCGCGGCGGACAGCCGCCCCAGGGCGGCGAGGATCCCC  129906

HSV1-N1____________________consensus_HQ60 ..................K.........................................  129097
Human alphaherpesvirus 1 MN136523         GCGGCGCCGTACCCGGCGGGCACCGCGCGCTCGCCCGGTGCGGCGGCGGCGACGGCGGCG  129966

HSV1-N1____________________consensus_HQ60 .YSMSM......................SK.K...M.....YY.................  129157
Human alphaherpesvirus 1 MN136523         ACCCCCTCGTCATCTGCGCCGGCGCCGGGGCTCCCCGCGGCCCCCGTCAGCGCCGCGTTC  130026

HSV1-N1____________________consensus_HQ60 ..............SKD....WR............................Y.M......  129217
Human alphaherpesvirus 1 MN136523         TCGCGCGCCAACAGGGGCGCGTAGGCGCGGCGCAGGCTGGTCAGCAGGAAGCCCTTCTGC  130086

HSV1-N1____________________consensus_HQ60 .....................................................Y......  129277
Human alphaherpesvirus 1 MN136523         GCGCGGTCGTATCGGCGGCTCATGGCCACGGCGGCCGCCGCGTGCGCCAGGCCCCAGCCG  130146

HSV1-N1____________________consensus_HQ60 .....................YWK...R.R..............................  129337
Human alphaherpesvirus 1 MN136523         AAGCGGCCGGCCGCCATGGCGTAGCCCAGGTGGGGCACGGCCCGCGCCACGCTGCCGGTG  130206

HSV1-N1____________________consensus_HQ60 ......R.....................................................  129397
Human alphaherpesvirus 1 MN136523         ATGAAGGAGCTGCTGTTGCGCGCGGCGCCCGAGATCCGGAAGCAGGCCTGGTCCAGCGCC  130266

HSV1-N1____________________consensus_HQ60 .........RK.................................................  129457
Human alphaherpesvirus 1 MN136523         ACGTCCCCGGGGACCACGCGCGGGTTCTGGAGCCACCCCATGGCCTCCGCGTCCGGGGTG  130326

HSV1-N1____________________consensus_HQ60 WW...................KS..R...................R.....S........  129517
Human alphaherpesvirus 1 MN136523         TACAGCAGCCGCGTGATCAGGGCGTACTGCTGCGCGGCGTCGCCCAGCTCGGGCGCCCAC  130386

HSV1-N1____________________consensus_HQ60 R...............MS.N.......N...............................N  129577
Human alphaherpesvirus 1 MN136523         ACGGCCGCCGGGGCGCCCGAGGCCTCGAACCGGCGTCGCGCCTCCTCCGCCTCGGGCGCC  130446

HSV1-N1____________________consensus_HQ60 -YN.NNNN........................................M...........  129636
Human alphaherpesvirus 1 MN136523         CCCCAGAGGCCCGGGCGGCTGTCGCCCAGGCCGCCGTACAGCACCCGCCCCGGGGGCGGG  130506

HSV1-N1____________________consensus_HQ60 .....................YYSN.........N.YS................KM....  129696
Human alphaherpesvirus 1 MN136523         GGCCCGGCGCCGGGCCACGGCTCCCCGCTGACGTACCCGTCGCGATAGCGCGCGTAGAAG  130566

HSV1-N1____________________consensus_HQ60 ............................................................  129756
Human alphaherpesvirus 1 MN136523         GCGCCGGAGGCCGCGTCGGCGTCCAGCTCGACCCGCCGGGGCTGCCCGGCCGTGAAGCGG  130626

HSV1-N1____________________consensus_HQ60 ............................................................  129816
Human alphaherpesvirus 1 MN136523         CCCGTGGCGTCGCGGCCGGCCACCGCCGCGCGGGCCCGGCGGCGCTCGATGCGGCCCGCG  130686

HSV1-N1____________________consensus_HQ60 ........CSRKS................SRS.W.S.....................KS.  129876
Human alphaherpesvirus 1 MN136523         GAGGCCGCGGGGGTCCTCGCCGCCGCCCGGGGCTTGGGCGCGGCCTCGGAGAGGGGGGGT  130746

HSV1-N1____________________consensus_HQ60 ...................K.....Y.SS.......................RRSMM...  129936
Human alphaherpesvirus 1 MN136523         GGCCCGGGCGGGGGCGGCGTCCGCCCGGGGGCTTCCGGCGCCGCGCTCGACGGACCCCGC  130806

HSV1-N1____________________consensus_HQ60 ..............................S.............................  129996
Human alphaherpesvirus 1 MN136523         CCGACGGCCCGCGCCTCGCGTGCGCGGTCGGCCGCGTCGTTGCCGTCGTCGTCCTCGTCC  130866

HSV1-N1____________________consensus_HQ60 .......W....................M..M......................W...M.  130056
Human alphaherpesvirus 1 MN136523         TCGTCGGACGACGAGGACGAAGAGGATGCGGACGACGAGGACGAGGACCCGGAGTCCGAC  130926

HSV1-N1____________________consensus_HQ60 .........................................KY.................  130116
Human alphaherpesvirus 1 MN136523         GAGGTCGATGACGCCGATGGCCGCCGCCGGCCGTGACGACGTCTCCGCGGCGGCTGGGCC  130986

HSV1-N1____________________consensus_HQ60 ......................S.....R.......................KR.MM.YS  130176
Human alphaherpesvirus 1 MN136523         GGCGGGCGCGGCGACAGGCGGTCCGTGGGGTCCGGATACGCGCCGCGTAGCGGGGCCTCC  131046

HSV1-N1____________________consensus_HQ60 ......................YSM...................KK..............  130236
Human alphaherpesvirus 1 MN136523         CGTTCGCGGCCCCGGGCCGGGGCCCGGTCGCCGGCGGCGTCGGCTGCGTCGTCGTACTCG  131106

HSV1-N1____________________consensus_HQ60 ...S.......................K..K..SW.................S.......  130296
Human alphaherpesvirus 1 MN136523         TCCCCGTCATCGTCGTCGGCTCGAAAGGCGGGGGTCCGGGGCGGCGAGGCCGCGGGGTCG  131166

HSV1-N1____________________consensus_HQ60 ................R...................KW......................  130356
Human alphaherpesvirus 1 MN136523         GGCGTCGGGATCGTCCGGACGGCCTCCTCTACCATGGAGGCCAGCAGGGCCAGCTGTCGC  131226

HSV1-N1____________________consensus_HQ60 .......................................S.S............VKS...  130416
Human alphaherpesvirus 1 MN136523         GGCGAGACGGCGTCCCCGGCGTCCTCGCCGGCGTCGGTGCCCGCCGCGGGGGCCCTCCCG  131286

HSV1-N1____________________consensus_HQ60 ...........................S................................  130476
Human alphaherpesvirus 1 MN136523         TCCCGCCGGGCGTCGTCGAGGTCGTGGGGGTGGTCGGGGTCGTGGTCGGGGTCGTCCCCG  131346

HSV1-N1____________________consensus_HQ60 ...................MM............S..........................  130536
Human alphaherpesvirus 1 MN136523         CCCTCCTCCGTCTCCGCGCCCCACCCGAGGGCCCCCCGCTCGTCGCGGTCTGGGCTCGGG  131406

HSV1-N1____________________consensus_HQ60 ..........................SS.......................W........  130596
Human alphaherpesvirus 1 MN136523         GTGGGCGGCGGCCCGTCGGTGGGGCCCGGGGAGCCGGGGCGCTGCTTGTTCTCCGACGCC  131466

HSV1-N1____________________consensus_HQ60 .................................................YN......K..  130656
Human alphaherpesvirus 1 MN136523         ATCGCCGATGCGGGGCGATCCTCCGGGGATACGGCTGCGACGGCGGACGTAGCACGGTAG  131526

HSV1-N1____________________consensus_HQ60 A..............K.........SRS.............R.........M........  130716
Human alphaherpesvirus 1 MN136523         GTCACCTACGGACTCTCGATGGGGAGGGGGCGAGACCCACGGACCCCGACGACCCCCGCC  131586

HSV1-N1____________________consensus_HQ60 ..........WDS..............Y.MW.............NNNN....N..W.S..  130776
Human alphaherpesvirus 1 MN136523         ATCGACGCGGAACTAGCGCGGACCGGTCGATGTTTGGGTGGGAAAAAGGACAGGGACGGC  131646

HSV1-N1____________________consensus_HQ60 ..M........................K............................R..R  130836
Human alphaherpesvirus 1 MN136523         CGATCCCCCTCCCGCGCTTCGTCCGCGTATCGGCGTCCCGGCGCGGCGAGCGTCTGACGG  131706

HSV1-N1____________________consensus_HQ60 ........KR...........................Y.....................R  130896
Human alphaherpesvirus 1 MN136523         TCTGTCTCTGGCGGTCCCGCGTCGGGTCGTGGATCCGTGTCGGCAGCCGCGCTCCGTGTG  131766

HSV1-N1____________________consensus_HQ60 .........S...................RY.......................W.....  130956
Human alphaherpesvirus 1 MN136523         GACGATCGGGGCGTCCTCGGGCTCATATAGTCCCAGGGGCCGGCGGGAAGGAGGAGCAGC  131826

HSV1-N1____________________consensus_HQ60 .................S.....................................MW...  131016
Human alphaherpesvirus 1 MN136523         GGAGGCCGCCGGCCCCCCGCCCCCCAGGCGGGCCCGCCCCGAACGGAATTCCATTATGCA  131886

HSV1-N1____________________consensus_HQ60 .............................SSS................YK.K........  131076
Human alphaherpesvirus 1 MN136523         CGACCCCGCCCCGACGCCGGCACGCCGGGGGCCCGTGGCCGCGGCCCGTTGGTCGAACCC  131946

HSV1-N1____________________consensus_HQ60 ................SYK.............R...........................  131136
Human alphaherpesvirus 1 MN136523         CCGGCCCCGCCCATCCGCGCCATCTGCCATGGGCGGGGCGCGAGGGCGGGTGGGCCCGCG  132006

HSV1-N1____________________consensus_HQ60 ...........RYSR.N---NNNNN...................................  131193
Human alphaherpesvirus 1 MN136523         CCCCGCCCCGCATGGCATCTCATTACCGCCCGATCCGGCGGTTTCCGCTTCCGTTCCGCA  132066

HSV1-N1____________________consensus_HQ60 HVM.N.........K...............SM..RYY.......................  131253
Human alphaherpesvirus 1 MN136523         TGCTAACGAGGAACGGGCAGGGGGCGGGGCCCGGGCCCCGACTTCCCGGTTCGGCGGTAA  132126

HSV1-N1____________________consensus_HQ60 ...S........................................................  131313
Human alphaherpesvirus 1 MN136523         TGAGATACGAGCCCCGCGCGCCCGTTGGCCGTCCCCGGGCCCCCGGTCCCGCCCGCCGGA  132186

HSV1-N1____________________consensus_HQ60 .....SR......S.................MRS.................S...M.MYY  131373
Human alphaherpesvirus 1 MN136523         CGCCGGGACCAACGGGACGGCGGGCGGCCCAAGGGCCGCCCGCCTTGCCGCCCCCCCATT  132246

HSV1-N1____________________consensus_HQ60 .............KRY.......D.RKS................WM.S.M..........  131433
Human alphaherpesvirus 1 MN136523         GGCCAGCGGGCGGGACCGCCCCAAGGGGGCGGGGCCGCCGGGTAAAAGAAGTGAGAACGC  132306

HSV1-N1____________________consensus_HQ60 .M..............SBS................N.NWK.....NSW............  131493
Human alphaherpesvirus 1 MN136523         GAAGCGTTCGCACTTCGTCCCAATATATATATATTATTAGGGCGAAGTGCGAGCACTGGC  132366

HSV1-N1____________________consensus_HQ60 ............................................................  131553
Human alphaherpesvirus 1 MN136523         GCCGTGCCCGACTCCGCGCCGGCCCCGGGGGCGGGCCCGGGCGGCGGGGGGCGGGTCTCT  132426

HSV1-N1____________________consensus_HQ60 ........YWYV.MV........................................M....  131613
Human alphaherpesvirus 1 MN136523         CCGGCGCACATAAAGGCCCGGCGCGACCGACGCCCGCAGACGGCGCCGGCCACGAACGAC  132486

HSV1-N1____________________consensus_HQ60 .RR........................................M..........R.....  131673
Human alphaherpesvirus 1 MN136523         GGGAGCGGCTGCGGAGCACGCGGACCGGGAGCGGGAGTCGCAGAGGGCCGTCGGAGCGGA  132546

HSV1-N1____________________consensus_HQ60 ......................S...........................K..M......  131733
Human alphaherpesvirus 1 MN136523         CGGCGTCGGCATCGCGACGCCCCGGCTCGGGATCGGGATCGCATCGGAAAGGGACACGCG  132606

HSV1-N1____________________consensus_HQ60 ........K.....M..Y.................SVM.S................KKRC  131793
Human alphaherpesvirus 1 MN136523         GACGCGGGGGGGAAAGACCCGCCAACCCCACCCACGAAACACAGGGGACGCACCCCGGGG  132666

HSV1-N1____________________consensus_HQ60 S................B.......K................SWAWVC............  131853
Human alphaherpesvirus 1 MN136523         GCCTCCGACGACAGAAACCCACCGGTCCGCCTTTTTTGCACGGGTAAGCACCTTGGGTGG  132726

HSV1-N1____________________consensus_HQ60 ..........................................................KS  131913
Human alphaherpesvirus 1 MN136523         GCGGAGGAGGGCGGAGGAGGGCGGAGGAGGGTGGGGACGCGGGGGCGGAGGAGGGGGCTC  132786

HSV1-N1____________________consensus_HQ60 ............................................................  131973
Human alphaherpesvirus 1 MN136523         ACCCGCGTTCGTGCCTTCCCGCAGGAGGAACGCCCTCGTCGAGGCGACCGGCGGCGACCG  132846

HSV1-N1____________________consensus_HQ60 ...M.KB......WYYY.K...................SS...........S.KS.....  132033
Human alphaherpesvirus 1 MN136523         TTGCGTGGACCGCTTCCTTCGCGTCGGCGGGGCGACCGGCGGCGACCGTTGCGTGGACCG  132906

HSV1-N1____________________consensus_HQ60 ..........................S.......SW........W...............  132093
Human alphaherpesvirus 1 MN136523         CTTCCTGCTCGTCGGGCGGGGGGAAGCCACTGTGGTCCTCCGGGACGTTTTCTGGATGGC  132966

HSV1-N1____________________consensus_HQ60 ......W.......S.............K......................CY.......  132153
Human alphaherpesvirus 1 MN136523         CGACATTTCCCCAGGCGCTTTTGCGCCTTGTGTAAAAGCGCGGCGTCCCGCTCTCCGATC  133026

HSV1-N1____________________consensus_HQ60 .......M.....RM.................MK..........................  132213
Human alphaherpesvirus 1 MN136523         CCCGCCCCTGGGCACGCGCAAGCGCAAGCGCCCTTCCCGCCCCCTCTCATCGGAGTCTGA  133086

HSV1-N1____________________consensus_HQ60 ......W.............K......WS..............RS...............  132273
Human alphaherpesvirus 1 MN136523         GGTAGAATCCGATACAGCCTTGGAGTCTGAGGTCGAATCCGAGACAGCATCGGATTCGAC  133146

HSV1-N1____________________consensus_HQ60 ....W....K...............G.............AGC..K....SS.........  132333
Human alphaherpesvirus 1 MN136523         CGAGTCTGGGGACCAGGATGAAGCCCCCCGCATCGGTGGCCGTAGGGCCCCCCGGAGGCT  133206

HSV1-N1____________________consensus_HQ60 ....S................M...............RM.....................  132393
Human alphaherpesvirus 1 MN136523         TGGGGGGCGGTTTTTTCTGGACATGTCGGCGGAATCCACCACGGGGACGGAAACGGATGC  133266

HSV1-N1____________________consensus_HQ60 ...K..C..............Y.....K.............R..................  132453
Human alphaherpesvirus 1 MN136523         GTCGGGGTCGGACGACCCCGACGACACGTCCGACTGGTCTTATGACGACATTCCCCCACG  133326

HSV1-N1____________________consensus_HQ60 ...................R.............S.K.KS.....................  132513
Human alphaherpesvirus 1 MN136523         ACCCAAGCGGGCCCGGGTAAACCTGCGGCTCACGAGCTCTCCCGATCGGCGGGATGGGGT  133386

HSV1-N1____________________consensus_HQ60 .................ARS........YTGG..............SY...........M  132573
Human alphaherpesvirus 1 MN136523         TATTTTTCCTAAGATGGGGCGGGTCCGGTCTACCCGGGAAACGCAGCCCCGGGCCCCCAC  133446

HSV1-N1____________________consensus_HQ60 S.................HRWY.......K..............................  132633
Human alphaherpesvirus 1 MN136523         CCCGTCGGCCCCAAGCCCAAATGCAATGCTACGGCGCTCGGTGCGCCAGGCCCAGAGGCG  133506

HSV1-N1____________________consensus_HQ60 .................MS.......................................K.  132693
Human alphaherpesvirus 1 MN136523         GAGCAGCGCACGATGGACCCCCGACCTGGGCTACATGCGCCAGTGTATCAATCAGCTGTT  133566

HSV1-N1____________________consensus_HQ60 Y.....................................S.M...................  132753
Human alphaherpesvirus 1 MN136523         TCGGGTCCTGCGGGTCGCCCGGGACCCCCACGGCAGTGCCAACCGCCTGCGCCACCTGAT  133626

HSV1-N1____________________consensus_HQ60 ....KM...............RW.....................................  132813
Human alphaherpesvirus 1 MN136523         ACGCGACTGTTACCTGATGGGATACTGCCGAGCCCGTCTGGCCCCGCGCACGTGGTGCCG  133686

HSV1-N1____________________consensus_HQ60 .............W.............R......................YC........  132873
Human alphaherpesvirus 1 MN136523         TTTGCTGCAGGTGTCCGGCGGAACCTGGGGCATGCACCTGCGCAACACCATACGGGAGGT  133746

HSV1-N1____________________consensus_HQ60 .....Y......................SS....W.S.M.....................  132933
Human alphaherpesvirus 1 MN136523         GGAGGCTCGATTCGACGCCACCGCGGAACCCGTGTGCAAGCTTCCTTGTTTGGAGACCAG  133806

HSV1-N1____________________consensus_HQ60 ....A....T...AG.................K...RC......................  132993
Human alphaherpesvirus 1 MN136523         ACGGTACGGCCCGGAGTGTGATCTTAGTAATCTCGAGATTCATCTCAGCGCGACAAGCGA  133866

HSV1-N1____________________consensus_HQ60 ..................TT.............S..........................  133053
Human alphaherpesvirus 1 MN136523         TGATGAAATCTCCGATGCCACCGATCTGGAGGCCGCCGGTTCGGACCACACGCTCGCGTC  133926

HSV1-N1____________________consensus_HQ60 ...........................MY...............Y...............  133113
Human alphaherpesvirus 1 MN136523         CCAGTCCGACACGGAGGATGCCCCCTCCCCCGTTACGCTGGAAACCCCAGAACCCCGCGG  133986

HSV1-N1____________________consensus_HQ60 .................................................RS..W......  133173
Human alphaherpesvirus 1 MN136523         GTCCCTCGCTGTGCGTCTGGAGGATGAGTTTGGGGAGTTTGACTGGACCCCCCAGGAGGG  134046

HSV1-N1____________________consensus_HQ60 ................Y..................M.G...SS.................  133233
Human alphaherpesvirus 1 MN136523         CTCCCAGCCCTGGCTGTCTGCGGTCGTGGCCGATACCAGCTCCGTGGAACGCCCGGGCCC  134106

HSV1-N1____________________consensus_HQ60 T.............MK.............W.......R...SK.................  133293
Human alphaherpesvirus 1 MN136523         ATCCGATTCTGGGGCGGGTCGCGCCGCAGAAGACCGCAAGTGTCTGGACGGCTGCCGGAA  134166

HSV1-N1____________________consensus_HQ60 .......CGMW.................................................  133353
Human alphaherpesvirus 1 MN136523         AATGCGCTTCTCCACCGCCTGCCCCTATCCGTGCAGCGACACGTTTCTCCGGCCGTGAGT  134226

HSV1-N1____________________consensus_HQ60 ................S.K..Y..CW..................................  133413
Human alphaherpesvirus 1 MN136523         CCGGTCGCCCCGACCCCCTTGTATGTCCCCAAAATAAAAGACCAAAATCAAAGCGTTTGT  134286

HSV1-N1____________________consensus_HQ60 ..YTY.........................................N.............  133473
Human alphaherpesvirus 1 MN136523         CCCAGCGTCTTAATGGCGGGAAGGGCGGAGAGAAACAGACCACGCGTACATGGGGGGTGT  134346

HSV1-N1____________________consensus_HQ60 .........................R.................R..NR.Y.K.......Y  133533
Human alphaherpesvirus 1 MN136523         TTGGGGGTTTATTGACATCGGGGCTACAGGGTGGTAACCGGATAGCAGATGTGAGGAAGT  134406

HSV1-N1____________________consensus_HQ60 .Y.S......................SM.M..............................  133593
Human alphaherpesvirus 1 MN136523         CTGGGCCGTTCGCCGCGAACGGCGATCAGAGGGTCCGTTTCTTGCGGACCACGGCCCGGT  134466

HSV1-N1____________________consensus_HQ60 ....Y...K.............................M............S........  133653
Human alphaherpesvirus 1 MN136523         GATGTGGGTTGCTCGTCTGGGATCTCGGGCATGCCCATACACGCACAACACGGACGCCGC  134526

HSV1-N1____________________consensus_HQ60 ......WRKS.S.Y....W.....M........R..........................  133713
Human alphaherpesvirus 1 MN136523         ACCGGATGGGACGTCGTAAGGGGGCCTGGGGTAGCTGGGTGGGGTTTGTGCAGAGCAATC  134586

HSV1-N1____________________consensus_HQ60 .R.RW.....................................S.............SM..  133773
Human alphaherpesvirus 1 MN136523         AGGGACCGCAGCCAGCGCATACAATCGCGCTCCCGTCCGTTTGTCCCGGGCAGTACCACG  134646

HSV1-N1____________________consensus_HQ60 ...........Y................................................  133833
Human alphaherpesvirus 1 MN136523         CCGTACTGGTATTCGTACCGGCTGAGCAGGGTCTCCAGGGGGTGGTTGGGGGCCGCGGGG  134706

HSV1-N1____________________consensus_HQ60 ........SSM.....................R...........................  133893
Human alphaherpesvirus 1 MN136523         AACGGGGTCCACGCCACGGTCCACTCGGGCAAAAACCGAGTCGGCACGGCCCACGGTTCT  134766

HSV1-N1____________________consensus_HQ60 ............Y.YS.....................YY.....................  133953
Human alphaherpesvirus 1 MN136523         CCCACCCACGCGTCTGGGGTCTTGATGGCGATAAATCTTACCCCGAGCCGGATTTTTTGG  134826

HSV1-N1____________________consensus_HQ60 ......................................WW.................W..  134013
Human alphaherpesvirus 1 MN136523         GCGTATTCGAGAAACGGCACACACAGATCCGCCGCGCCTACCACCCACAAGTGGTAGAGG  134886

HSV1-N1____________________consensus_HQ60 ..............WY......WSWS.............T....................  134073
Human alphaherpesvirus 1 MN136523         CGAGGGGGGCTGGGTTGGTCTCGGTGCAGCAGTCGGAAGCACGCCACGGCGTCCACGACC  134946

HSV1-N1____________________consensus_HQ60 .............M.....Y............................K...........  134133
Human alphaherpesvirus 1 MN136523         TCGGTGCTCTCCAAGGGGCTGTCCTCCGCAAACAGGCCCGTGGTGGTGTTTGGGGGGCAG  135006

HSV1-N1____________________consensus_HQ60 .........SW.....................S..G...R........R...........  134193
Human alphaherpesvirus 1 MN136523         CGACAGGACCTAGTGCGCACGATCGGGCGGGTGGGTTTGGGTAAGTCCATCAGCGGCTCG  135066

HSV1-N1____________________consensus_HQ60 ............................SSWS...........................Y  134253
Human alphaherpesvirus 1 MN136523         GCCAACCGTCGAAGGTTGGCCGGACGAACGACGACCGGGGTACCCAGGGGTTCTGATGCC  135126

HSV1-N1____________________consensus_HQ60 RM.N.......SNR....................K.........................  134313
Human alphaherpesvirus 1 MN136523         AAAATGCGGCACTGCCTAAGCAGGAAGCTCCACAGGGCCGGGCTTGCGTCGACGGAAGTC  135186

HSV1-N1____________________consensus_HQ60 ............................................................  134373
Human alphaherpesvirus 1 MN136523         CGGGGCAGGGCGTTGTTCTGGTCAAGGAGGGTCATTACGTTGACGACAACAACGCCCATG  135246

HSV1-N1____________________consensus_HQ60 ..................RCT.............RS...........Y.RS.........  134433
Human alphaherpesvirus 1 MN136523         TTGGTATATTACAGGCCCGTGTCCGATTTGGGGCACTTGCAGATTTGTAAGGCCACGCAC  135306

HSV1-N1____________________consensus_HQ60 ......R........................................AG........M..  134493
Human alphaherpesvirus 1 MN136523         GGCGGGGAGACAGGCCGACGCGGGGGCTGCTCTAAAAATTTAAGGGCCCTACGGTCCACA  135366

HSV1-N1____________________consensus_HQ60 .................SKSM..MS..M....................BY..........  134553
Human alphaherpesvirus 1 MN136523         GACCCGCCTTCCCGGGGGGGCCCTTGGAGCGACCGGCAGCGGAGGCGTCCGGGGGAGGGG  135426

HSV1-N1____________________consensus_HQ60 ....K..K...........Y..................YG.............Y.....N  134613
Human alphaherpesvirus 1 MN136523         AGGGTGATTTACGGGGGGGTAGGTCAGGGGGTGGGTCGTCAAACTGCCGCTCCTTAAAAC  135486

HSV1-N1____________________consensus_HQ60 .....S..............................W.......................  134673
Human alphaherpesvirus 1 MN136523         CCCGGGGCCCGTCGTTCGGGGTGCTCGTTGGTTGGCACTCACGGTGCGGCGAATGGCCTG  135546

HSV1-N1____________________consensus_HQ60 ...GMR.............KR.......................................  134733
Human alphaherpesvirus 1 MN136523         TCGTAAGTTTTGTCGCGTTTACGGGGGACAGGGCAGGAGGAAGGAGGAGGCCGTCCCGCC  135606

HSV1-N1____________________consensus_HQ60 ...............S....................TA..................W...  134793
Human alphaherpesvirus 1 MN136523         GGAGACAAAGCCGTCCCGGGTGTTTCCTCATGGCCCCTTTTATACCCCAACCGAGGACGC  135666

HSV1-N1____________________consensus_HQ60 ................................MG.............M............  134853
Human alphaherpesvirus 1 MN136523         GTGCCTGGACTCCCCGCCCCCGGAGACCCCCAAACCTTCCCACACCACACCACCCGGCGA  135726

HSV1-N1____________________consensus_HQ60 ..............S................GRR.........R..............W.  134913
Human alphaherpesvirus 1 MN136523         TGCCGAGCGCCTGTGTCATCTGCAGGAGATCCTGGCCCAGATGTACGGAAACCAGGACTA  135786

HSV1-N1____________________consensus_HQ60 ............R...S....................................S......  134973
Human alphaherpesvirus 1 MN136523         CCCCATAGAGGACGACCCCAGCGCGGATGCCGCGGACGATGTCGACGAGGACGCCCCGGA  135846

HSV1-N1____________________consensus_HQ60 ..........K.....................................S...........  135033
Human alphaherpesvirus 1 MN136523         CGACGTGGCCTATCCGGAGGAATACGCAGAGGAGCTTTTTCTGCCCGGGGACGCGCCCGG  135906

HSV1-N1____________________consensus_HQ60 ....SY......................SY...................Y.MY....YR.  135093
Human alphaherpesvirus 1 MN136523         TCCCCTTATCGGGGCCAACGACCACATCCCTCCCCCGTGTGGCGCATCTCCCCCCGGTAT  135966

HSV1-N1____________________consensus_HQ60 ....YS...............KM................Y.Y.............R....  135153
Human alphaherpesvirus 1 MN136523         ACGACGACGCAGCCGGGATGAGATTGGGGCCACGGGATTTACCGCGGAAGAACTGGACGC  136026

HSV1-N1____________________consensus_HQ60 .....................MK.......................S.............  135213
Human alphaherpesvirus 1 MN136523         CATGGACAGGGAGGCGGCTCGAGCCATCAGCCGCGGCGGCAAGCCCCCCTCGACCATGGC  136086

HSV1-N1____________________consensus_HQ60 ..W.............RWR......................WMW.............R.A  135273
Human alphaherpesvirus 1 MN136523         CAAGCTGGTGACTGGCATGGGCTTTACGATCCACGGAGCGCTCACCCCAGGATCGGAGGG  136146

HSV1-N1____________________consensus_HQ60 TW......................................RYR.................  135333
Human alphaherpesvirus 1 MN136523         GTGTGTCTTTGACAGCAGCCACCCAGATTACCCCCAACGGGTAATCGTGAAGGCGGGGTG  136206

HSV1-N1____________________consensus_HQ60 ..R..............W.........................R................  135393
Human alphaherpesvirus 1 MN136523         GTACACGAGCACGAGCCACGAGGCGCGACTGCTGAGGCGACTGGACCACCCCGCGATCCT  136266

HSV1-N1____________________consensus_HQ60 .......................................K....W....Y..R.......  135453
Human alphaherpesvirus 1 MN136523         GCCCCTCCTGGACCTGCATGTCGTCTCCGGGGTCACGTGTCTGGTCCTCCCCAAGTACCA  136326

HSV1-N1____________________consensus_HQ60 ..........YC.T.............RY..............S...............R  135513
Human alphaherpesvirus 1 MN136523         GGCCGACCTGTATACCTATCTGAGTAGGCGCCTGAACCCGCTGGGACGCCCGCAGATCGC  136386

HSV1-N1____________________consensus_HQ60 .....................VRR..............................Y.....  135573
Human alphaherpesvirus 1 MN136523         AGCGGTCTCCCGGCAGCTCCTAAGCGCCGTTGACTACATTCACCGCCAGGGCATTATCCA  136446

HSV1-N1____________________consensus_HQ60 .........Y...M..................MM..........................  135633
Human alphaherpesvirus 1 MN136523         CCGCGACATTAAGACCGAAAATATTTTTATTAACACCCCCGAGGACATTTGCCTGGGGGA  136506

HSV1-N1____________________consensus_HQ60 ....................Y...........................S...........  135693
Human alphaherpesvirus 1 MN136523         CTTTGGTGCCGCGTGCTTCGTGCAGGGTTCCCGATCAAGCCCCTTCCCCTACGGAATCGC  136566

HSV1-N1____________________consensus_HQ60 .......................................S........YM..........  135753
Human alphaherpesvirus 1 MN136523         CGGAACCATCGACACCAACGCCCCCGAGGTACTGGCCGGGGATCCGTATACCACCACCGT  136626

HSV1-N1____________________consensus_HQ60 ...............Y..Y...SY....................................  135813
Human alphaherpesvirus 1 MN136523         CGACATTTGGAGCGCCGGTCTGGTGATCTTCGAGACTGCCGTCCACAACGCGTCCTTGTT  136686

HSV1-N1____________________consensus_HQ60 ..............................................GSMM..........  135873
Human alphaherpesvirus 1 MN136523         CTCGGCCCCCCGCGGCCCCAAAAGGGGCCCGTGCGACAGTCAGATCACCCGCATCATCCG  136746

HSV1-N1____________________consensus_HQ60 ....................M....RR................Y................  135933
Human alphaherpesvirus 1 MN136523         ACAGGCCCAGGTCCACGTTGACGAGTTTTCCCCGCATCCAGAATCGCGCCTCACCTCGCG  136806

HSV1-N1____________________consensus_HQ60 .WM...........................S.............................  135993
Human alphaherpesvirus 1 MN136523         CTACCGCTCCCGCGCGGCCGGGAACAATCGCCCGCCGTACACCCGACCGGCCTGGACCCG  136866

HSV1-N1____________________consensus_HQ60 .W.............AG..RW..............Y........................  136053
Human alphaherpesvirus 1 MN136523         CTACTACAAGATGGACATAGACGTCGAATATCTGGTTTGCAAAGCCCTCACCTTCGACGG  136926

HSV1-N1____________________consensus_HQ60 .........................................K.YK.............VN  136113
Human alphaherpesvirus 1 MN136523         CGCGCTTCGCCCCAGCGCCGCAGAGCTGCTTTGTTTGCCGCTGTTTCAACAGAAATGACC  136986

HSV1-N1____________________consensus_HQ60 NN.N.NNN..........................................YS........  136173
Human alphaherpesvirus 1 MN136523         GCCCCCAGGGGGCGGTGCTGTTTGCGGGTTGGCACAAAAAGACCCCGACCCGCGTCTGTG  137046

HSV1-N1____________________consensus_HQ60 ............................................Y.......T.......  136233
Human alphaherpesvirus 1 MN136523         GTGTTTTTGGCATCATGTCGCCGGGCGCCATGCGTGCCGTTGTTCCCATTATCCCATTCC  137106

HSV1-N1____________________consensus_HQ60 .........................S..........R.......................  136293
Human alphaherpesvirus 1 MN136523         TTTTGGTTCTTGTCGGTGTATCGGGGGTTCCCACCAACGTCTCCTCCACCACCCAACCCC  137166

HSV1-N1____________________consensus_HQ60 ...KM..................Y...WK.W....S..M.SWY.................  136353
Human alphaherpesvirus 1 MN136523         AACTCCAGACCACCGGTCGTCCCTCGCATGAAGCCCCCAACATGACCCAGACCGGCACCA  137226

HSV1-N1____________________consensus_HQ60 ........................KY.................RY...S..K........  136413
Human alphaherpesvirus 1 MN136523         CCGACTCTCCCACCGCCATCAGCCTTACCACGCCCGACCACACACCCCCCATGCCAAGTA  137286

HSV1-N1____________________consensus_HQ60 .....MW.......................R.............................  136473
Human alphaherpesvirus 1 MN136523         TCGGACTGGAGGAGGAGGAAGAGGAGGAGGGGGCCGGGGACGGCGAACATCTTGAGGGGG  137346

HSV1-N1____________________consensus_HQ60 .......R.S....S.........Y.........................Y.........  136533
Human alphaherpesvirus 1 MN136523         GAGATGGGACCCGTGACACCCTACCCCAGTCCCCGGGCCCAGCCTTCCCGTTGGCTGAGG  137406

HSV1-N1____________________consensus_HQ60 ................RY..M...........RKA...............CGA.......  136593
Human alphaherpesvirus 1 MN136523         ACGTCGAGAAGGACAAACCCAACCGTCCCGTAGTCCCATCCCCCGATCCCAACAACTCCC  137466

HSV1-N1____________________consensus_HQ60 ......................SM..................K.................  136653
Human alphaherpesvirus 1 MN136523         CCGCGCGCCCCGAGACCAGTCGCCCGAAGACACCCCCCACCATTATCGGGCCGCTGGCAA  137526

HSV1-N1____________________consensus_HQ60 ..........................R......AG..GS.................G..W  136713
Human alphaherpesvirus 1 MN136523         CTCGCCCCACGACCCGACTCACCTCAAAGGGACGACCCTTGGTTCCGACGCCTCAACATA  137586

HSV1-N1____________________consensus_HQ60 .SS...................Y.......M.............................  136773
Human alphaherpesvirus 1 MN136523         CCCCGCTGTTCTCGTTCCTCACTGCCTCCCCCGCCCTGGACACCCTCTTCGTCGTCAGCA  137646

HSV1-N1____________________consensus_HQ60 ...........RS.B..............WY...............R.............  136833
Human alphaherpesvirus 1 MN136523         CCGTCATCCACACCTTATCGTTTTTGTGTATTGGTGCGATGGCGACACACCTGTGTGGCG  137706

HSV1-N1____________________consensus_HQ60 .K......M......SK..............AKT..............S...........  136893
Human alphaherpesvirus 1 MN136523         GTTGGTCCAGACGCGGGCGACGCACACACCCTAGCGTGCGTTACGTGTGCCTGCCGTCCG  137766

HSV1-N1____________________consensus_HQ60 ................K...............MSG.........................  136953
Human alphaherpesvirus 1 MN136523         AACGCGGGTAGGGTATGGGGCGGGGGATGGGGAGAGCCCACACGCGGAAAGCAAGAACAA  137826

HSV1-N1____________________consensus_HQ60 ........T.CC..............Y.................................  137013
Human alphaherpesvirus 1 MN136523         TAAAGGCGGTGGTATCTAGTTGATATGCATCTCTGGGTGTTTTTGGGGTGTGGCGGACGC  137886

HSV1-N1____________________consensus_HQ60 .....................................................M......  137073
Human alphaherpesvirus 1 MN136523         GGGGCGGTCATTGGACGGGGTGCAGTTAAATACATGCCCGGGACCCATGAAGCATGCGCG  137946

HSV1-N1____________________consensus_HQ60 .......................S.........R..KKW.....................  137133
Human alphaherpesvirus 1 MN136523         ACTTCCGGGCCTCGGAACCCACCCGAAACGGCCAACGGACGTCTGAGCCAGGCCTGGCTA  138006

HSV1-N1____________________consensus_HQ60 .........GTR...........S..............S....S................  137193
Human alphaherpesvirus 1 MN136523         TCCGGAGAAACAGCACACGACTTGGCGTTCTGTGTGTCGCGATGTCTCTGCGCGCAGTCT  138066

HSV1-N1____________________consensus_HQ60 .............................S..........YK.............S.S..  137253
Human alphaherpesvirus 1 MN136523         GGCATCTGGGGCTTTTGGGAAGCCTCGTGGGGGCTGTTCTTGCCGCCACCCATCGGGGAC  138126

HSV1-N1____________________consensus_HQ60 MK.................M......MMTG..............................  137313
Human alphaherpesvirus 1 MN136523         CTGCGGCCAACACAACGGACCCCTTAACGCACGCCCCAGTGTCCCCTCACCCCAGCCCCC  138186

HSV1-N1____________________consensus_HQ60 ...SRS............MS..................................S.....  137373
Human alphaherpesvirus 1 MN136523         TGGGGGGCTTTGCCGTCCCCCTCGTAGTCGGTGGGCTGTGCGCCGTAGTCCTGGGGGCGG  138246

HSV1-N1____________________consensus_HQ60 ...................................K............T....YY.....  137433
Human alphaherpesvirus 1 MN136523         CGTGTCTGCTTGAGCTCCTGCGTCGTACGTGCCGCGGGTGGGGGCGTTACCATCCCTACA  138306

HSV1-N1____________________consensus_HQ60 ...............GCG...S.......G..............K............K..  137493
Human alphaherpesvirus 1 MN136523         TGGACCCAGTTGTCGTATAATTCCCCCCCCCCCCTTCTCCGCATGGGTGATGTCGGGTCC  138366

HSV1-N1____________________consensus_HQ60 ..............................WM..........S...A.............  137553
Human alphaherpesvirus 1 MN136523         AAACTCCCGACACCACCAGCTGGCATGGTATAAATCACCGGTGCGCCCCCCAAACCATGT  138426

HSV1-N1____________________consensus_HQ60 GS..................................N.............R.........  137613
Human alphaherpesvirus 1 MN136523         CCGGCAGGGGGATGGGGGGGCGAATGCGGAGGGCAC-CCAACAACACCGGGCTAACCAGG  138485

HSV1-N1____________________consensus_HQ60 ..M..............................................S.RRY......  137673
Human alphaherpesvirus 1 MN136523         AAATCCGTGGCCCCGGCCCCCAATAAAGATCGCGGTAGCCCGGCCGTGTGACACTATCGT  138545

HSV1-N1____________________consensus_HQ60 ...Y........................................................  137733
Human alphaherpesvirus 1 MN136523         CCATACCGACCACACCGACGAATCCCCTAAGGGGGAGGGGCCATTTTACGAGGAGGAGGG  138605

HSV1-N1____________________consensus_HQ60 ....MWM...R......W.................K...............D........  137793
Human alphaherpesvirus 1 MN136523         GTATAACAAAGTCTGTCTTTAAAAAGCAGGGGTTAGGGAGTTGTTCGGTCATAAGCTTCA  138665

HSV1-N1____________________consensus_HQ60 ...........MMM.RMTT.............MK.Y........................  137853
Human alphaherpesvirus 1 MN136523         GCGCGAACGACCAACTACCCCGATCATCAGTTATCCTTAAGGTCTCTTTTGTGTGGTGCG  138725

HSV1-N1____________________consensus_HQ60 .....----.NNNN................................Y.............  137909
Human alphaherpesvirus 1 MN136523         TTCCGGTATGGGGGGGGCTGCCGCCAGGTTGGGGGCCGTGATTTTGTTTGTCGTCATAGT  138785

HSV1-N1____________________consensus_HQ60 S..........R.............................SM.............AM..  137969
Human alphaherpesvirus 1 MN136523         GGGCCTCCATGGGGTCCGCGGCAAACATGCCTTGGCGGATGCCTCTCTCAAGATGGCCGA  138845

HSV1-N1____________________consensus_HQ60 ............................................................  138029
Human alphaherpesvirus 1 MN136523         CCCCAATCGCTTTCGCGGCAAAGACCATCCGGTCCTGGACCAGCTGACCGACCCTCCGGG  138905

HSV1-N1____________________consensus_HQ60 ...........WSW...............SS.YM....................MWSMM.  138089
Human alphaherpesvirus 1 MN136523         GGTCCGGCGCGTGTACCACATCCAGGCGGGCCTACCGGACCCGTTCCAGCCCCCCAGCCT  138965

HSV1-N1____________________consensus_HQ60 ..............W.W................................S..S.SR....  138149
Human alphaherpesvirus 1 MN136523         CCCGATCACGGTTTACTACGCCGTGTTGGAGCGCGCCTGCCGCAGCGTGCTCCTAAACGC  139025

HSV1-N1____________________consensus_HQ60 .................M.............R......................M.Y...  138209
Human alphaherpesvirus 1 MN136523         ACCGTCGGAGGCCCCCCAGATTGTCCGCGGGGCCTCCGAAGACGTCCGGAAACAACCCTA  139085

HSV1-N1____________________consensus_HQ60 ..............MK...............RR.........KR...............W  138269
Human alphaherpesvirus 1 MN136523         CAACCTGACCATCGCTTGGTTTCGGATGGGAGGCAACTGTGCTATCCCCATCACGGTCAT  139145

HSV1-N1____________________consensus_HQ60 ...............AG.-NNNNNNNNN..............NS.MRW............  138328
Human alphaherpesvirus 1 MN136523         GGAGTACACCGAATGCTCCTACAACAAGTCTCTGGGGGCCTGTCCCATCCGAACGCAGCC  139205

HSV1-N1____________________consensus_HQ60 ......K...KW.............R...............MCR................  138388
Human alphaherpesvirus 1 MN136523         CCGCTGGAACTACTATGACAGCTTCAGCGCCGTCAGCGAGGATAACCTGGGGTTCCTGAT  139265

HSV1-N1____________________consensus_HQ60 .......Y...Y.........................................RS.....  138448
Human alphaherpesvirus 1 MN136523         GCACGCCCCCGCGTTTGAGACCGCCGGCACGTACCTGCGGCTCGTGAAGATAAACGACTG  139325

HSV1-N1____________________consensus_HQ60 ..........RM............................SK.NN.NNN...NM..M...  138508
Human alphaherpesvirus 1 MN136523         GACGGAGATTACACAGTTTATCCTGGAGCACCGAGCCAAGGGCTCCTGTAAGTACGCCCT  139385

HSV1-N1____________________consensus_HQ60 ................S..............YSAA...............R.........  138568
Human alphaherpesvirus 1 MN136523         CCCGCTGCGCATCCCCCCGTCAGCCTGCCTGTCCCCCCAGGCCTACCAGCAGGGGGTGAC  139445

HSV1-N1____________________consensus_HQ60 ....................Y.......................................  138628
Human alphaherpesvirus 1 MN136523         GGTGGACAGCATCGGGATGCTGCCCCGCTTCATCCCCGAGAACCAGCGCACCGTCGCCGT  139505

HSV1-N1____________________consensus_HQ60 RKMS.............SM.........R....MR.K.......R..Y.M..........  138688
Human alphaherpesvirus 1 MN136523         ATACAGCTTGAAGATCGCCGGGTGGCACGGGCCCAAGGCCCCATACACGAGCACCCTGCT  139565

HSV1-N1____________________consensus_HQ60 ................SW..MS.Y................................M...  138748
Human alphaherpesvirus 1 MN136523         GCCCCCGGAGCTGTCCGAGACCCCCAACGCCACGCAGCCAGAACTCGCCCCGGAAGACCC  139625

HSV1-N1____________________consensus_HQ60 ..........S...........RW....................................  138808
Human alphaherpesvirus 1 MN136523         CGAGGATTCGGCCCTCTTGGAGGACCCCGTGGGGACGGTGGCGCCGCAAATCCCACCAAA  139685

HSV1-N1____________________consensus_HQ60 ......NRWR..S.....S..................KM.....................  138868
Human alphaherpesvirus 1 MN136523         CTGGCACATACCGTCGATCCAGGACGCCGCGACGCCTTACCATCCCCCGGCCACCCCGAA  139745

HSV1-N1____________________consensus_HQ60 .....WSSK.......................R...K.W.....................  138928
Human alphaherpesvirus 1 MN136523         CAACATGGGCCTGATCGCCGGCGCGGTGGGCGGCAGTCTCCTGGCAGCCCTGGTCATTTG  139805

HSV1-N1____________________consensus_HQ60 ........Y.Y.......................C.RS.....MMS....W.........  138988
Human alphaherpesvirus 1 MN136523         CGGAATTGTGTACTGGATGCGCCGCCGCACTCAAAAAGCCCCAAAGCGCATACGCCTCCC  139865

HSV1-N1____________________consensus_HQ60 ..................M......K..K..................M.W..........  139048
Human alphaherpesvirus 1 MN136523         CCACATCCGGGAAGACGACCAGCCGTCCTCGCACCAGCCCTTGTTTTACTAGATACCCCC  139925

HSV1-N1____________________consensus_HQ60 .............................................B..............  139108
Human alphaherpesvirus 1 MN136523         CCTTAATGGGTGCGGGGGGGTCAGGTCTGCGGGGTTGGGATGGGACCTTAACTCCATATA  139985

HSV1-N1____________________consensus_HQ60 ..............................M.............W.....K.........  139168
Human alphaherpesvirus 1 MN136523         AAGCGAGTCTGGAAGGGGGGAAAGGCGGACAGTCGATAAGTCGGTAGCGGGGGACGCGCA  140045

HSV1-N1____________________consensus_HQ60 ........R..K.Y........................MR....................  139228
Human alphaherpesvirus 1 MN136523         CCTGTTCCGCCTGTCGCACCCACAGCTTTTTTTTTGCGAACCGTCCCGTTCCGGGATGCC  140105

HSV1-N1____________________consensus_HQ60 .............................WS...............K.............  139288
Human alphaherpesvirus 1 MN136523         GTGCCGCCCGTTGCAGGGCCTGGTGCTCGTGGGCCTCTGGGTCTGTGCCACCAGCCTGGT  140165

HSV1-N1____________________consensus_HQ60 ........NN---........G.................................K.S..  139345
Human alphaherpesvirus 1 MN136523         TGTCCGTGGCCCCACGGTCAGTCTGGTATCAAACTCATTTGTGGACGCCGGGGCCTTGGG  140225

HSV1-N1____________________consensus_HQ60 ...........................YRA........SK................SKK.  139405
Human alphaherpesvirus 1 MN136523         GCCCGACGGCGTAGTGGAGGAAGACCTGCTTATTCTCGGGGAGCTTCGCTTTGTGGGGGA  140285

HSV1-N1____________________consensus_HQ60 ......Y..............GC....KSS...............T.MMY....GGC...  139465
Human alphaherpesvirus 1 MN136523         CCAGGTCCCCCACACCACCTACTACGATGGGGTCGTAGAGCTGTGGCACTACCCCATGGG  140345

HSV1-N1____________________consensus_HQ60 ...........TY...........................................S...  139525
Human alphaherpesvirus 1 MN136523         ACACAAATGCCCACGGGTCGTGCATGTCGTCACGGTGACCGCGTGCCCACGTCGCCCCGC  140405

HSV1-N1____________________consensus_HQ60 .............SWRK..............................GCKM.........  139585
Human alphaherpesvirus 1 MN136523         CGTGGCTTTCGCCCTGTGTCGCGCGACCGACAGCACTCACGGCCCCGCATATCCCACCCT  140465

HSV1-N1____________________consensus_HQ60 .................................KSWY.......................  139645
Human alphaherpesvirus 1 MN136523         GGAGCTGAATCTGGCCAAACAGCCGCTTTTGCGGGTCCGGAGGGCGACGCGTGACTATGC  140525

HSV1-N1____________________consensus_HQ60 .....................MY.........MY..........................  139705
Human alphaherpesvirus 1 MN136523         CGGGGTGTACGTGTTACGCGTATGGGTCGGGGACGCACCAAACGCCAGCCTGTTTGTCCT  140585

HSV1-N1____________________consensus_HQ60 ..R....................SA........................GCW...K....  139765
Human alphaherpesvirus 1 MN136523         GGGGATGGCCATAGCCGCCGAAGGGACTCTGGCGTACAACGGCTCGGCCCATGGCTCCTG  140645

HSV1-N1____________________consensus_HQ60 .................................................KK..MM.....  139825
Human alphaherpesvirus 1 MN136523         CGACCCGAAACTGCTTCCGTATTCGGCCCCGCGTCTGGCCCCGGCGAGCGTATACCAACC  140705

HSV1-N1____________________consensus_HQ60 ......Y.W.................S.M..............M....S...........  139885
Human alphaherpesvirus 1 MN136523         CGCCCCTAACCCGGCCTCCACCCCCTCGACCACCACCTCCACCCCCTCGACCACCACCTC  140765

HSV1-N1____________________consensus_HQ60 ....Y............................M...............MS...SR...M  139945
Human alphaherpesvirus 1 MN136523         CACCCCCTCGACCACCATCCCCGCTCCCCAAGCATCGACCACACCCTTCCCCACGGGAGA  140825

HSV1-N1____________________consensus_HQ60 ...................C.............MS.........................  140005
Human alphaherpesvirus 1 MN136523         CCCAAAACCCCAACCTCACGGGGTCAACCACGAACCCCCATCGAATGCCACGCGAGCGAC  140885

HSV1-N1____________________consensus_HQ60 ..............R.R...........................................  140065
Human alphaherpesvirus 1 MN136523         CCGCGACTCGCGATACGCGCTAACGGTGACCCAGATAATCCAGATAGCCATCCCCGCGTC  140945

HSV1-N1____________________consensus_HQ60 .................................W..........................  140125
Human alphaherpesvirus 1 MN136523         CATTATAGCCCTGGTGTTTCTGGGGAGCTGTATTTGCTTTATACACAGATGTCAACGCCG  141005

HSV1-N1____________________consensus_HQ60 ..................................NMR.........KY............  140185
Human alphaherpesvirus 1 MN136523         CTACCGACGCTCCCGCCGCCCGATTTACAACCCCCAGATACCCACTGGCATCTCATGCGC  141065

HSV1-N1____________________consensus_HQ60 ......................................................MW....  140245
Human alphaherpesvirus 1 MN136523         GGTGAACGAAGCGGCCATGGCCCGCCTCGGAGCCGAGCTCAAATCGCATCCGAGCACCCC  141125

HSV1-N1____________________consensus_HQ60 ..YS.Y............................R.Y.......................  140305
Human alphaherpesvirus 1 MN136523         CCCCCAAATCCCGGCGCCGGTCGTCACGCACACCAATGCCCTCCCTGACGGCCATCGCCG  141185

HSV1-N1____________________consensus_HQ60 ...........S...................................R............  140365
Human alphaherpesvirus 1 MN136523         AAGAGTCGGAGCCCGCGGGGGCGGCTGGGCTTCCGACGCCCCCCGTGGACCCCACGACAT  141245

HSV1-N1____________________consensus_HQ60 ....................YY..Y.K.SC.............K...R.S..........  140425
Human alphaherpesvirus 1 MN136523         TCACCCCAACGCCTCCCCTGTTGGTATAGGTCCACGGCCACTGGCCGGGGGCACCACATA  141305

HSV1-N1____________________consensus_HQ60 ...SR..RS............................NNN...................W  140485
Human alphaherpesvirus 1 MN136523         ACCGACCGCAGTCACTGAGTTGGGAATAAACCGGTAT---TATTTACCTATATACGTGTA  141362

HSV1-N1____________________consensus_HQ60 .....................YSSA..............M...........W........  140545
Human alphaherpesvirus 1 MN136523         TGTCCATTTCTTCCCCCCCCCCCCCCCCGGAAACCAAAGAAGGAAACAAAGAATGGATGG  141422

HSV1-N1____________________consensus_HQ60 .........................................WC......K..........  140605
Human alphaherpesvirus 1 MN136523         GAGGAGTTCAGGAAGCCGGGGAGAGGGCCCGCGGCGCATTTAAGGCGTTGTTGTGTTGAC  141482

HSV1-N1____________________consensus_HQ60 .........................................RY..Y.R..WK........  140665
Human alphaherpesvirus 1 MN136523         TTTGGCTTCTTCTGGCGGGTTGGTGCGGTGCTGTTTGTTGGGCTCCCATTTTACCCGAAG  141542

HSV1-N1____________________consensus_HQ60 .....AA.Y....S.YK......K.R.................S.Y..............  140725
Human alphaherpesvirus 1 MN136523         ATCGGCTGCTATCCCCGGGACATGGATCGCGGGGCGGTGGTGGGGTTTCTTCTCGGTGTT  141602

HSV1-N1____________________consensus_HQ60 .......YWK........................Y.............AR..........  140785
Human alphaherpesvirus 1 MN136523         TGTGTTGTATCGTGTTTGGCGGGAACGCCCAAAACGTCCTGGAGACGGGTGAGTGTCGGC  141662

HSV1-N1____________________consensus_HQ60 ......S..K.RMKR................Y..................SM.......C  140845
Human alphaherpesvirus 1 MN136523         GAGGACGTTTCGTTGCTTCCAGCTCCGGGGCCTACGGGGCGCGGCCCGACCCAGAAACTA  141722

HSV1-N1____________________consensus_HQ60 S..............M.................G...K......................  140905
Human alphaherpesvirus 1 MN136523         CTATGGGCCGTGGAACCCCTGGATGGGTGCGGCCCCTTACACCCGTCGTGGGTCTCGCTG  141782

HSV1-N1____________________consensus_HQ60 ..........W...K...........................................WM  140965
Human alphaherpesvirus 1 MN136523         ATGCCCCCCAAGCAGGTGCCCGAGACGGTCGTGGATGCGGCGTGCATGCGCGCTCCGGTC  141842

HSV1-N1____________________consensus_HQ60 S..............YR...SS.......................R.............M  141025
Human alphaherpesvirus 1 MN136523         CCGCTGGCGATGGCGTACGCCCCCCCGGCCCCATCTGCGACCGGGGGTCTACGGACGGAC  141902

HSV1-N1____________________consensus_HQ60 WK.........................S.R..Y..........CCG...--.TW......  141083
Human alphaherpesvirus 1 MN136523         TTCGTGTGGCAGGAGCGCGCGGCCGTGGTTAACCGGAGTCTGGTTATTTACGGGGTCCGA  141962

HSV1-N1____________________consensus_HQ60 ........AG..................................S...............  141143
Human alphaherpesvirus 1 MN136523         GAGACGGACAGCGGCCTGTATACCCTGTCTGTGGGCGACATAAAGGACCCGGCTCGCCAA  142022

HSV1-N1____________________consensus_HQ60 ....Y...................YMW..............S..................  141203
Human alphaherpesvirus 1 MN136523         GTGGCCTCGGTGGTCCTGGTGGTGCAACCGGCCCCAGTTCCGACCCCACCCCCGACCCCA  142082

HSV1-N1____________________consensus_HQ60 ...............................................M..KSKR...R..  141263
Human alphaherpesvirus 1 MN136523         GCCGATTACGACGAGGATGACAATGACGAGGGCGAGGGCGAGGACGAAAGTCTAGCCGGC  142142

HSV1-N1____________________consensus_HQ60 ..............SR.S..............Y...........................  141323
Human alphaherpesvirus 1 MN136523         ACTCCCGCCAGCGGGACCCCCCGGCTCCCGCCTCCCCCCGCCCCCCCGAGGTCTTGGCCC  142202

HSV1-N1____________________consensus_HQ60 ............S..YSMMWS......................MSRR.NNNNN.......  141383
Human alphaherpesvirus 1 MN136523         AGCGCCCCCGAAGTCTCACACGTGCGTGGGGTGACCGTGCGTATGGAGACTCCGGAAGCT  142262

HSV1-N1____________________consensus_HQ60 ....K.K..............K...WS.................................  141443
Human alphaherpesvirus 1 MN136523         ATCCTGTTTTCCCCCGGGGAGGCGTTTAGCACGAACGTCTCCATCCATGCCATCGCCCAC  142322

HSV1-N1____________________consensus_HQ60 .........R..............K.............R.....................  141503
Human alphaherpesvirus 1 MN136523         GACGACCAGACCTACACCATGGACGTCGTCTGGTTGAGGTTCGACGTGCCGACCTCGTGT  142382

HSV1-N1____________________consensus_HQ60 .........M....................................SR..YWYK...Y..  141563
Human alphaherpesvirus 1 MN136523         GCCGAGATGCGAATATACGAATCGTGTCTGTATCACCCGCAGCTCCCAGAGTGTCTGTCC  142442

HSV1-N1____________________consensus_HQ60 ...........................R................................  141623
Human alphaherpesvirus 1 MN136523         CCGGCCGACGCTCCGTGCGCCGCGAGTACGTGGACGTCTCGCCTGGCCGTCCGCAGCTAC  142502

HSV1-N1____________________consensus_HQ60 ....V...W........W..S......................M........KR....M.  141683
Human alphaherpesvirus 1 MN136523         GCGGGGTGTTCCAGAACAAACCCCCCGCCGCGCTGTTCGGCCGAGGCTCACATGGAGCCC  142562

HSV1-N1____________________consensus_HQ60 ...............................K....................S.......  141743
Human alphaherpesvirus 1 MN136523         TTCCCGGGGCTGGCGTGGCAGGCGGCCTCCGTCAATCTGGAGTTCCGGGACGCGTCCCCA  142622

HSV1-N1____________________consensus_HQ60 ..............S............................................Y  141803
Human alphaherpesvirus 1 MN136523         CAACACTCCGGCCTGTATCTGTGCGTGGTGTACGTCAACGACCATATTCACACATGGGGC  142682

HSV1-N1____________________consensus_HQ60 Y....Y....Y..............W....S........................W..M.  141863
Human alphaherpesvirus 1 MN136523         CACATTACCATCAGCACCGCGGCGCAGTACCGGAACGCGGTGGTGGAACAGCCCCTCCCA  142742

HSV1-N1____________________consensus_HQ60 ...............Y.N.....R.S...................C...R..........  141923
Human alphaherpesvirus 1 MN136523         CAGCGCGGCGCGGATTT-GGCCGAGCCCACCCACCCGCACGTCGGGGCCCCTCCCCACGC  142801

HSV1-N1____________________consensus_HQ60 ........................RWYRR.............S.................  141983
Human alphaherpesvirus 1 MN136523         GCCCCCAACCCACGGCGCCCTGCGGTTAGGGGCGGTGATGGGGGCCGCCCTGCTGCTGTC  142861

HSV1-N1____________________consensus_HQ60 ....SK.....................K.....SW.........................  142043
Human alphaherpesvirus 1 MN136523         TGCGCTGGGGTTGTCGGTGTGGGCGTGTATGACCTGTTGGCGCAGGCGTGCCTGGCGGGC  142921

HSV1-N1____________________consensus_HQ60 ..KW..........................MK...M........................  142103
Human alphaherpesvirus 1 MN136523         GGTTAAAAGCAGGGCCTCGGGTAAGGGGCCCACGTACATTCGCGTGGCCGACAGCGAGCT  142981

HSV1-N1____________________consensus_HQ60 .........................S..............SMS................S  142163
Human alphaherpesvirus 1 MN136523         GTACGCGGACTGGAGCTCGGACAGCGAGGGAGAACGCGACCAGGTCCCGTGGCTGGCCCC  143041

HSV1-N1____________________consensus_HQ60 ....K....WT.................................M...............  142223
Human alphaherpesvirus 1 MN136523         CCCGGAGAGACCCGACTCTCCCTCCACCAATGGATCCGGCTTTGAGATCTTATCACCAAC  143101

HSV1-N1____________________consensus_HQ60 .S.............SMW..SA........R.R......................W....  142283
Human alphaherpesvirus 1 MN136523         GGCTCCGTCTGTATACCCCCGTAGCGATGGGCATCAATCTCGCCGCCAGCTCACAACCTT  143161

HSV1-N1____________________consensus_HQ60 KK..............................M............K.............W  142343
Human alphaherpesvirus 1 MN136523         TGGATCCGGAAGGCCCGATCGCCGTTACTCCCAGGCCTCCGATTCGTCCGTCTTCTGGTA  143221

HSV1-N1____________________consensus_HQ60 W......................................S....................  142403
Human alphaherpesvirus 1 MN136523         AGGCGCCCCATCCCGAGGCCCCACGTCGGTCGCCGAACTGGGCGACCGCCGGCGAGGTGG  143281

HSV1-N1____________________consensus_HQ60 .M.KY..........YM.........K.................................  142463
Human alphaherpesvirus 1 MN136523         ACGTCGGAGACGAGCTAATCGCGATTTCCGACGAACGCGGACCCCCCCGACATGACCGCC  143341

HSV1-N1____________________consensus_HQ60 ...........R....................................SS..........  142523
Human alphaherpesvirus 1 MN136523         CGCCCCTCGCCACGTCGACCGCGCCCTCGCCACACCCGCGACCCCCGGGCTACACGGCCG  143401

HSV1-N1____________________consensus_HQ60 .................................M..S.KYS...................  142583
Human alphaherpesvirus 1 MN136523         TTGTCTCCCCGATGGCCCTCCAGGCTGTCGACGCCCCCTCCCTGTTTGTCGTCTGGCTGG  143461

HSV1-N1____________________consensus_HQ60 ............W.............................K.................  142643
Human alphaherpesvirus 1 MN136523         CCGCTCGGTGGCTCCGGGGGGCTTCCGGCCTGGGGGCCGTCCTGTGTGGGATTGCGTGGT  143521

HSV1-N1____________________consensus_HQ60 MN....MM...................K....................M...........  142703
Human alphaherpesvirus 1 MN136523         A-TGTGACGTCAATTGCCCGAGGCGCATAAAGGGCCGGTGGTCCGCCTAGCCGCAGCAAA  143580

HSV1-N1____________________consensus_HQ60 ..........KR..K....K.................G...C..................  142763
Human alphaherpesvirus 1 MN136523         TTAAAAATCGTGAGTCACTGCGACCGCAACTTCCCACCCGGAGCTTTCTTCCGGCCTCGA  143640

HSV1-N1____________________consensus_HQ60 ...........MCY............................................K.  142823
Human alphaherpesvirus 1 MN136523         TGACGTCCCGGCTCTCCGATCCCAACTCCTCAGCGCGATCCGACATGTCCGTGCCGCTTT  143700

HSV1-N1____________________consensus_HQ60 ........................YM..................................  142883
Human alphaherpesvirus 1 MN136523         ATCCCACGGCCTCGCCAGTTTCGGTCGAAGCCTACTACTCGGAAAGCGAAGACGAGGCGG  143760

HSV1-N1____________________consensus_HQ60 ......................K................A.G..................  142943
Human alphaherpesvirus 1 MN136523         CCAACGACTTCCTCGTACGCATGGGCCGCCAACAGTCGGTATTAAGGCGTTGACGCAGAC  143820

HSV1-N1____________________consensus_HQ60 ....M..........................WYK...............S..........  143003
Human alphaherpesvirus 1 MN136523         GCACCCGCTGCGTCGGCATGGTGATCGCCTGTCTCCTCGTGGCCGTTCTGTCGGGCGGAT  143880

HSV1-N1____________________consensus_HQ60 ........Y......................R............................  143063
Human alphaherpesvirus 1 MN136523         TTGGGGCGCTCCTGATGTGGCTGCTCCGCTAAAAGACCGCATCGACACGCGCGTCCTTCT  143940

HSV1-N1____________________consensus_HQ60 .........C..K.MS................W..............K.WM......MWG  143123
Human alphaherpesvirus 1 MN136523         TGTCGTCTCTCTTCCCCCCCATCACCCCGCAATTTGCACCCAGCCTTTAACTACATTAAA  144000

HSV1-N1____________________consensus_HQ60 ....C.............S.........................................  143183
Human alphaherpesvirus 1 MN136523         TTGGGTTCGATTGGCAATGTTGTCTCCCGGTTGATTTTTGGGTGGGTGGGGAGTGGGTGG  144060

HSV1-N1____________________consensus_HQ60 .....................................................W......  143243
Human alphaherpesvirus 1 MN136523         GTGGGGAGTGGGTGGGTGGGGAGTGGGTGGGTGGGGAGTGGCAAGGAAGAAACAAGCCCG  144120

HSV1-N1____________________consensus_HQ60 .................S............WW.............Y..............  143303
Human alphaherpesvirus 1 MN136523         ACCACCAGACAGAAAATGTAACCATACCCAAACCGACTCTGGGGGCTGTTTGTGGGGTCG  144180

HSV1-N1____________________consensus_HQ60 ..................................S.....................K...  143363
Human alphaherpesvirus 1 MN136523         GAACCATAGGATGAACAAACCACCCCGTACCTCCCGCACCCTTGGGTGCGGGTGGCTCAT  144240

HSV1-N1____________________consensus_HQ60 MKK..............KY..A...SY..................WY....Y........  143423
Human alphaherpesvirus 1 MN136523         AGGCATCTGTCCGGTATGGGTTGTTCCCCACCCACTCGCGTTCGGACGTCTTAGAATCAT  144300

HSV1-N1____________________consensus_HQ60 .....K....K....................SS...........................  143483
Human alphaherpesvirus 1 MN136523         GGCGGTTTTCTATGCCGACATCGGTTTTCTCCCCCGCAATAAGACACGATGCGATAAAAT  144360

HSV1-N1____________________consensus_HQ60 ..K..............................M.WM..............W........  143543
Human alphaherpesvirus 1 MN136523         CTGTTTGTGAAATTTATTAAGGGTACAAATTGCCCTAGCACAGGGGTGGGGTTAGGGCCG  144420

HSV1-N1____________________consensus_HQ60 .....YGCA......................S............S.R..TGAA.......  143603
Human alphaherpesvirus 1 MN136523         GGTCCCCACACCCAAACGCACCAAACAGATGCAGGCAGTGGGTCGAGTACAGCCCCGCGT  144480

HSV1-N1____________________consensus_HQ60 .......................................S..WS................  143663
Human alphaherpesvirus 1 MN136523         ACGAACACGTCGATGCGTGTGTCAGACAGCACCAGAAAGCACAGGCCATCAACAGGTCGT  144540

HSV1-N1____________________consensus_HQ60 ..WK.......................K...............RR....SSK........  143723
Human alphaherpesvirus 1 MN136523         GCATGTGTCGGTGGGTTTGGACGCGGGGGGCCATGGTGGTGATAAAGTTAATGGCCGCCG  144600

HSV1-N1____________________consensus_HQ60 .....................W....Y..............WK...S.............  143783
Human alphaherpesvirus 1 MN136523         TCCGCCAGGGCCACAGGGGCGACGTCTCTTGGTTGGCCCGGAGCCACTGGGTGTGGACCA  144660

HSV1-N1____________________consensus_HQ60 ................S...W..KMM.V........................N...N.N.  143843
Human alphaherpesvirus 1 MN136523         GCCGCGCGTGGCGGCCCAACATGGCCCCTGTAGCCGGGGGCGGGGGATCGCGCACGTTTG  144720

HSV1-N1____________________consensus_HQ60 .............M.N......................NMS...................  143903
Human alphaherpesvirus 1 MN136523         CAGCGCACATGCGAGACACCTCGACCACGGTTCGGAAGAAGGCCCGGTGGTCCGCGGGCA  144780

HSV1-N1____________________consensus_HQ60 ...........................Y.........R...RKTS..............S  143963
Human alphaherpesvirus 1 MN136523         ACATCACCAGGTGCGCAAGCGCCCGGGCGTCCAGAGGGTAGAGCCCTGAGTCATCCGAGG  144840

HSV1-N1____________________consensus_HQ60 K.........................................R.G...............  144023
Human alphaherpesvirus 1 MN136523         TTGGCTCATCGCCCGGGTCATGCCGCAAGTGCGTGTGGGTTGGGCTTCCGGTGGGCGGGA  144900

HSV1-N1____________________consensus_HQ60 .......................................RMC..............KW..  144083
Human alphaherpesvirus 1 MN136523         CGCGAACCGCGGTGTGGAGCCCGACGCGGGCCCGAGCGTACGCTCCATCTTGTGGGGAGA  144960

HSV1-N1____________________consensus_HQ60 ................N.R..S.R..S.............G..M...............K  144143
Human alphaherpesvirus 1 MN136523         AGGGGTCTGGGCTCGC-CAGGGGGGCATACTTGCCCGGGCTATACAGACCCGCGAGCCGT  145019

HSV1-N1____________________consensus_HQ60 R.......Y.....................SR.NKSS...............Y.......  144203
Human alphaherpesvirus 1 MN136523         ACGTGGTTCGCGGGGGGTGCGTGGGGTCCGGGGCTCCCGGGGAGGCCGGGGCTCCCGGGG  145079

HSV1-N1____________________consensus_HQ60 .K.................G..Y...........RS.Y......S..............W  144263
Human alphaherpesvirus 1 MN136523         TTGTCGTGGATCCCTGGGGTCACGCGGTACCCTGGGGTCTCTGGGAGCTCGCGGTACTCT  145139

HSV1-N1____________________consensus_HQ60 ..RY........W.....KK.W................T.WS........SW.......A  144323
Human alphaherpesvirus 1 MN136523         GGGTTCCCTAGGTTCTCGGGGTGGTCGCGGAACCCGGGGCTCCCGGGGAACACGCGGTGT  145199

HSV1-N1____________________consensus_HQ60 ...C.A.........................................K.RK.........  144383
Human alphaherpesvirus 1 MN136523         CCTGGGGAATGTTGGCGGTCGGACGGCTTCAGATGGCTTCGAGATCGTAGTGTCCGCACC  145259

HSV1-N1____________________consensus_HQ60 ............WY..............................................  144443
Human alphaherpesvirus 1 MN136523         GACTCGTAGTAGACCCGAATCTCCACATTGCCCCGCCGCTTGATCATTATCACCCCGTTG  145319

HSV1-N1____________________consensus_HQ60 .................W......R...........................R.......  144503
Human alphaherpesvirus 1 MN136523         CGGGGGTCCGGAGATCATGCGCGGGTGTCCTCGATGTGCGTGAACACCTCTGGGGTGCAT  145379

HSV1-N1____________________consensus_HQ60 ....................YG.N..RD................................  144563
Human alphaherpesvirus 1 MN136523         GCCGGCGGACGGCACGCCTTTTAAGTAAACATCTGGGTCGCCCGGCCCAACTGGGGCCGG  145439

HSV1-N1____________________consensus_HQ60 ............S..............Y........M...................S...  144623
Human alphaherpesvirus 1 MN136523         GGGTTGGGTCTGGCTCATCTCGAGAGCCACGGGGGGAACCACCCTCCGCCCAGAGACTCG  145499

HSV1-N1____________________consensus_HQ60 ...................MA.S...............N----R.M.YK...........  144679
Human alphaherpesvirus 1 MN136523         GGCGATGGTCGTACCCGGGACTCAACGGGTTACCGGATTACGGGGACTGTCGGTCACGGT  145559

HSV1-N1____________________consensus_HQ60 ...K......................S..............C..................  144739
Human alphaherpesvirus 1 MN136523         CCCGCCGGTTCTTCGATGTGCCACACCCAAGGATGCGTTGGGGGCGATTTCGGGCAGCAG  145619

HSV1-N1____________________consensus_HQ60 .S.....................S.............................Y......  144799
Human alphaherpesvirus 1 MN136523         CCCGGGAGAGCGCAGCAGGGGACGCTCCGGGTCGTGCACGGCGGTTCTGGCCGCCTCCCG  145679

HSV1-N1____________________consensus_HQ60 ............SYBR.WC.............K...........................  144859
Human alphaherpesvirus 1 MN136523         GTCCTCACGCCCCCTTTTATTGATCTCATCGCGTACGTCGGCGTACGTCCTGGGTCCAAC  145739

HSV1-N1____________________consensus_HQ60 ............................................................  144919
Human alphaherpesvirus 1 MN136523         CCGCATGTTGTCCAGGAAGGTGTCCGCCATTTCCAGGGCCCACGACATGCTCCCCGCCGA  145799

HSV1-N1____________________consensus_HQ60 ....R....W......MM.K........................................  144979
Human alphaherpesvirus 1 MN136523         CGCGAAGGAAGCGGTCCACGCAACGGTCGCCGCCGGTCGCCTCGACGAGGGCGTTCCTCC  145859

HSV1-N1____________________consensus_HQ60 ......NN....N........NKNNN.......................S..........  145039
Human alphaherpesvirus 1 MN136523         TGCGGGAAGGCACGAACGCGGGTGAGCCCCCTCCTCCGCCCCCGCGTCCCCACCCTCCTC  145919

HSV1-N1____________________consensus_HQ60 ...................................SSMTAG................CY.  145099
Human alphaherpesvirus 1 MN136523         CGCCCTCCTCCGCCCTCCTCCGCCCACCCAAGGTGCTTACCCGTGCAAAAAAGGCGGACC  145979

HSV1-N1____________________consensus_HQ60 ......................SS............MS..Y..S.KYY............  145159
Human alphaherpesvirus 1 MN136523         GGTGGGTTTCTGTCGTCGGAGGCCCCCGGGGTGCGTCCCCTGTGTTTCGTGGGTGGGGTT  146039

HSV1-N1____________________consensus_HQ60 ......Y.KKY.S................GMMSY..........................  145219
Human alphaherpesvirus 1 MN136523         GGCGGGTCTTTCCCCCCCGCGTCCGCGTGTCCCTTTCCGATGCGATCCCGATCCCGAGCC  146099

HSV1-N1____________________consensus_HQ60 ............................W..........G..C.................  145279
Human alphaherpesvirus 1 MN136523         GGGGCGTCGCGATGCCGACGCCGTCCGCTCCGACGGCCCTCTGCGACTCCCGCTCCCGGT  146159

HSV1-N1____________________consensus_HQ60 .....................Y......................................  145339
Human alphaherpesvirus 1 MN136523         CCGCGTGCTCCGCAGCCGCTCCCGTCGTTCGTGGCCGGCGCCGTCTGCGGGCGTCGGTCG  146219

HSV1-N1____________________consensus_HQ60 ..........KYR.....................V.........................  145399
Human alphaherpesvirus 1 MN136523         CGCCGGGCCTTTATGTGCGCCGGAGAGACCCGCCCCCCGCCGCCCGGGCCCGCCCCCGGG  146279

HSV1-N1____________________consensus_HQ60 ...................................W.......Y................  145459
Human alphaherpesvirus 1 MN136523         GCCGGCGCGGAGTCGGGCACGGCGCCAGTGCTCGCACTTCGCCCTAATAATATATATATA  146339

HSV1-N1____________________consensus_HQ60 ....SRS..............K..........MKK.KWW................SMY.N  145519
Human alphaherpesvirus 1 MN136523         TTGGGACGAAGTGCGAACGCTTCGCGTTCTCACTTCTTTTACCCGGCGGCCCCGCCCCCT  146399

HSV1-N1____________________consensus_HQ60 Y......................R.K.K...S.................S.K........  145579
Human alphaherpesvirus 1 MN136523         TGGGGCGGTCCCGCCCGCTGGCCAATGGGGGGGCGGCAAGGCGGGCGGCCCTTGGGCCGC  146459

HSV1-N1____________________consensus_HQ60 .........H...........................Y...............K......  145639
Human alphaherpesvirus 1 MN136523         CCGCCGTCCCGTTGGTCCCGGCGTCCGGCGGGCGGGACCGGGGGCCCGGGGACGGCCAAC  146519

HSV1-N1____________________consensus_HQ60 .............K.RK.Y...........................RRS..KS.......  145699
Human alphaherpesvirus 1 MN136523         GGGCGCGCGGGGCTCGTATCTCATTACCGCCGAACCGGGAAGTCGGGGCCCGGGCCCCGC  146579

HSV1-N1____________________consensus_HQ60 ........M.YY.....NNNNSV...................................YR  145759
Human alphaherpesvirus 1 MN136523         CCCCTGCCCGTTCCTCGTTAGCATGCGGAACGGAAGCGGAAACCGCCGGATCGGGCGGTA  146639

HSV1-N1____________________consensus_HQ60 MYDV.W....RK......................................Y.........  145819
Human alphaherpesvirus 1 MN136523         ATGAGATGCCATGCGGGGCGGGGCGCGGGCCCACCCGCCCTCGCGCCCCGCCCATGGCAG  146699

HSV1-N1____________________consensus_HQ60 ....ARS....................K...M.MR.................SS......  145879
Human alphaherpesvirus 1 MN136523         ATGGCGCGGATGGGCGGGGCCGGGGGTTCGACCAACGGGCCGCGGCCACGGGCCCCCGGC  146759

HSV1-N1____________________consensus_HQ60 ..........................WK......M.........................  145939
Human alphaherpesvirus 1 MN136523         GTGCCGGCGTCGGGGCGGGGTCGTGCATAATGGAATTCCGTTCGGGGCGGGCCCGCCTGG  146819

HSV1-N1____________________consensus_HQ60 .....K.................RSY.......................D....NRN...  145999
Human alphaherpesvirus 1 MN136523         GGGGCGGGGGGCCGGCGGCCTCCGCTGCTCCTCCTTCCCGCCGGCCCCTGGGACTATATG  146879

HSV1-N1____________________consensus_HQ60 .......................M....................MR..............  146059
Human alphaherpesvirus 1 MN136523         AGCCCGAGGACGCCCCGATCGTCCACACGGAGCGCGGCTGCCGACACGGATCCACGACCC  146939

HSV1-N1____________________consensus_HQ60 ..............M..........SY............................M....  146119
Human alphaherpesvirus 1 MN136523         GACGCGGGACCGCCAGAGACAGACCGTCAGACGCTCGCCGCGCCGGGACGCCGATACGCG  146999

HSV1-N1____________________consensus_HQ60 ....................G....V.WN.N....YW.......................  146179
Human alphaherpesvirus 1 MN136523         GACGAAGCGCGGGAGGGGGATCGGCCGTCCCTGTCCTTTTTCCCACCCAAACATCGACCG  147059

HSV1-N1____________________consensus_HQ60 ........K.SWK.............................GR...........S....  146239
Human alphaherpesvirus 1 MN136523         GTCCGCGCTAGTTCCGCGTCGATGGCGGGGGTCGTCGGGGTCCGTGGGTCTCGCCCCCTC  147119

HSV1-N1____________________consensus_HQ60 ...W..................T..-...N.YCR..................Y.W.....  146298
Human alphaherpesvirus 1 MN136523         CCCATCGAGAGTCCGTAGGTGACCTACCGTGCTACGTCCGCCGTCGCAGCCGTATCCCCG  147179

HSV1-N1____________________consensus_HQ60 ...............................W....W...R...................  146358
Human alphaherpesvirus 1 MN136523         GAGGATCGCCCCGCATCGGCGATGGCGTCGGAGAACAAGCAGCGCCCCGGCTCCCCGGGC  147239

HSV1-N1____________________consensus_HQ60 ...............................................S.K..........  146418
Human alphaherpesvirus 1 MN136523         CCCACCGACGGGCCGCCGCCCACCCCGAGCCCAGACCGCGACGAGCGGGGGGCCCTCGGG  147299

HSV1-N1____________________consensus_HQ60 ..KK...................................................S....  146478
Human alphaherpesvirus 1 MN136523         TGGGGCGCGGAGACGGAGGAGGGCGGGGACGACCCCGACCACGACCCCGACCACCCCCAC  147359

HSV1-N1____________________consensus_HQ60 ...........................NS..............S................  146538
Human alphaherpesvirus 1 MN136523         GACCTCGACGACGCCCGGCGGGACGGGAGGGCCCCCGCGGCGGGCACCGACGCCGGCGAG  147419

HSV1-N1____________________consensus_HQ60 .............................................KM.............  146598
Human alphaherpesvirus 1 MN136523         GACGCCGGGGACGCCGTCTCGCCGCGACAGCTGGCCCTGCTGGCCTCCATGGTAGAGGAG  147479

HSV1-N1____________________consensus_HQ60 ................................................W...........  146658
Human alphaherpesvirus 1 MN136523         GCCGTCCGGACGATCCCGACGCCCGACCCCGCGGCCTCGCCGCCCCGGACCCCCGCCTTT  147539

HSV1-N1____________________consensus_HQ60 ...................R..W....KM........YM...................KS  146718
Human alphaherpesvirus 1 MN136523         CGAGCCGACGACGATGACGGGGACGAGTACGACGACGCAGCCGACGCCGCCGGCGACCGG  147599

HSV1-N1____________________consensus_HQ60 ....Y..................SR.........K.................R.YSM...  146778
Human alphaherpesvirus 1 MN136523         GCCCCGGCCCGGGGCCGCGAACGGGAGGCCCCGCTACGCGGCGCGTATCCGGACCCCACG  147659

HSV1-N1____________________consensus_HQ60 SW......................................RM..................  146838
Human alphaherpesvirus 1 MN136523         GACCGCCTGTCGCCGCGCCCGCCGGCCCAGCCGCCGCGGAGACGTCGTCACGGCCGGCGG  147719

HSV1-N1____________________consensus_HQ60 ........................KS..W........................YK.....  146898
Human alphaherpesvirus 1 MN136523         CGGCCATCGGCGTCATCGACCTCGTCGGACTCCGGGTCCTCGTCCTCGTCGTCCGCATCC  147779

HSV1-N1____________________consensus_HQ60 ...............W............................................  146958
Human alphaherpesvirus 1 MN136523         TCTTCGTCCTCGTCGTCCGACGAGGACGAGGACGACGACGGCAACGACGCGGCCGACCGC  147839

HSV1-N1____________________consensus_HQ60 ...........................SSYY..................MM....S.R..  147018
Human alphaherpesvirus 1 MN136523         GCACGCGAGGCGCGGGCCGTCGGGCGGGGTCCGTCGAGCGCGGCGCCGGAAGCCCCCGGG  147899

HSV1-N1____________________consensus_HQ60 ........................MM......................RW.S........  147078
Human alphaherpesvirus 1 MN136523         CGGACGCCGCCCCCGCCCGGGCCACCCCCCCTCTCCGAGGCCGCGCCCAAGCCCCGGGCG  147959

HSV1-N1____________________consensus_HQ60 ..........SMYSS.............................................  147138
Human alphaherpesvirus 1 MN136523         GCGGCGAGGACCCCCGCGGCCTCCGCGGGCCGCATCGAGCGCCGCCGGGCCCGCGCGGCG  148019

HSV1-N1____________________consensus_HQ60 ..................R.........................................  147198
Human alphaherpesvirus 1 MN136523         GTGGCCGGCCGCGACGCCACGGGCCGCTTCACGGCCGGGCAGCCCCGGCGGGTCGAGCTG  148079

HSV1-N1____________________consensus_HQ60 ............................M.................RRKN.......-NS  147257
Human alphaherpesvirus 1 MN136523         GACGCCGACGCGGCCTCCGGCGCCTTCTACGCGCGCTATCGCGACGGGTACGTCAGCGGG  148139

HSV1-N1____________________consensus_HQ60 DR................................K.........................  147317
Human alphaherpesvirus 1 MN136523         GAGCCGTGGCCCGGCGCCGGGCCCCCGCCCCCGGGGCGGGTGCTGTACGGCGGCCTGGGC  148199

HSV1-N1____________________consensus_HQ60 .............N.NN--NNNRN....................................  147375
Human alphaherpesvirus 1 MN136523         GACAGCCGCCCGGGCCTCTGGGGGGCGCCCGAGGCGGAGGAGGCGCGACGCCGGTTCGAG  148259

HSV1-N1____________________consensus_HQ60 ......................Y.N.......S....Y..................KY.S  147435
Human alphaherpesvirus 1 MN136523         GCCTCGGGCGCCCCGGCGGCCGTGTGGGCGCCCGAGCTGGGCGACGCCGCGCAGCAGTAC  148319

HSV1-N1____________________consensus_HQ60 RS...................WW.......................RSYN.Y........  147495
Human alphaherpesvirus 1 MN136523         GCCCTGATCACGCGGCTGCTGTACACCCCGGACGCGGAGGCCATGGGGTGGCTCCAGAAC  148379

HSV1-N1____________________consensus_HQ60 .................S.....................K....................  147555
Human alphaherpesvirus 1 MN136523         CCGCGCGTGGTCCCCGGGGACGTGGCGCTGGACCAGGCCTGCTTCCGGATCTCGGGCGCC  148439

HSV1-N1____________________consensus_HQ60 .....................................................Y.Y...N  147615
Human alphaherpesvirus 1 MN136523         GCGCGCAACAGCAGCTCCTTCATCACCGGCAGCGTGGCGCGGGCCGTGCCCCACCTGGGC  148499

HSV1-N1____________________consensus_HQ60 WR.........................K.K..............................  147675
Human alphaherpesvirus 1 MN136523         TACGCCATGGCGGCCGGCCGCTTCGGCTGGGGCCTGGCGCACGCGGCGGCCGCCGTGGCC  148559

HSV1-N1____________________consensus_HQ60 ...........R................................................  147735
Human alphaherpesvirus 1 MN136523         ATGAGCCGCCGATACGACCGCGCGCAGAAGGGCTTCCTGCTGACCAGCCTGCGCCGCGCC  148619

HSV1-N1____________________consensus_HQ60 K.S.Y.MSN...............................RR.........M.MS.....  147795
Human alphaherpesvirus 1 MN136523         TACGCGCCCCTGTTGGCGCGCGAGAACGCGGCGCTGACGGGGGCCGCGGGGAGCCCCGGC  148679

HSV1-N1____________________consensus_HQ60 ...........K..Y.RKSKSR......................................  147855
Human alphaherpesvirus 1 MN136523         GCCGGCGCAGATGACGAGGGGGTCGCCGCCGTCGCCGCCGCCGCACCGGGCGAGCGCGCG  148739

HSV1-N1____________________consensus_HQ60 ...SM.....R.WW.............................K..K.............  147915
Human alphaherpesvirus 1 MN136523         GTGCCCGCCGGGTACGGCGCCGCGGGGATCCTCGCCGCCCTGGGGCGGCTGTCCGCCGCG  148799

HSV1-N1____________________consensus_HQ60 ....S...K........S..........................................  147975
Human alphaherpesvirus 1 MN136523         CCCGCCTCTCCCGCGGGGGGCGACGACCCCGACGCCGCCCGCCACGCCGACGCCGACGAC  148859

HSV1-N1____________________consensus_HQ60 ..........................................KS................  148035
Human alphaherpesvirus 1 MN136523         GACGCCGGGCGCCGCGCCCAGGCCGGCCGCGTGGCCGTCGAGTGCCTGGCCGCCTGCCGC  148919

HSV1-N1____________________consensus_HQ60 .....Y..SS.................K................................  148095
Human alphaherpesvirus 1 MN136523         GGGATCCTGGAGGCGCTGGCCGAGGGCTTCGACGGCGACCTGGCGGCCGTCCCGGGGCTG  148979

HSV1-N1____________________consensus_HQ60 ...K.R...............SY.Y..............YY............YW.....  148155
Human alphaherpesvirus 1 MN136523         GCCGGGGCCCGGCCCGCCAGCCCCCCGCGGCCGGAGGGACCCGCGGGCCCCGCTTCCCCG  149039

HSV1-N1____________________consensus_HQ60 ....................S...............................K.Y.....  148215
Human alphaherpesvirus 1 MN136523         CCGCCGCCGCACGCCGACGCGCCCCGCCTGCGCGCGTGGCTGCGCGAGCTGCGGTTCGTG  149099

HSV1-N1____________________consensus_HQ60 .................SM...............R..W......................  148275
Human alphaherpesvirus 1 MN136523         CGCGACGCGCTGGTGCTCATGCGCCTGCGCGGGGACCTGCGCGTGGCCGGCGGCAGCGAG  149159

HSV1-N1____________________consensus_HQ60 .............................................N..SNN.........  148335
Human alphaherpesvirus 1 MN136523         GCCGCCGTGGCCGCCGTGCGCGCCGTGAGCCTGGTCGCCGGGGCCCTGGGCCCCGCGCTG  149219

HSV1-N1____________________consensus_HQ60 ........................K....S..............S.MM.W....KY....  148395
Human alphaherpesvirus 1 MN136523         CCGCGGGACCCGCGCCTGCCGAGCTCCGCGGCCGCCGCCGCCGCGGACCTGCTGTTTGAG  149279

HSV1-N1____________________consensus_HQ60 N-NNN..NNN.....SB........................M.Y................  148454
Human alphaherpesvirus 1 MN136523         AACCAGAGCCTGCGCCCCCTGCTGGCGGCGGCGGCCAGCGCACCGGACGCCGCCGACGCG  149339

HSV1-N1____________________consensus_HQ60 .................................SM..S.............R.Y......  148514
Human alphaherpesvirus 1 MN136523         CTGGCGGCCGCCGCCGCCTCCGCCGCGCCGCGGGAGGGGCGCAAGCGCAAGAGTCCCGGC  149399

HSV1-N1____________________consensus_HQ60 .................................SY.........................  148574
Human alphaherpesvirus 1 MN136523         CCGGCCCGGCCGCCCGGAGGCGGCGGCCCGCGACCCCCGAAGACGAAGAAGAGCGGCGCG  149459

HSV1-N1____________________consensus_HQ60 .............N.....M.K..A.............AYSSNN................  148634
Human alphaherpesvirus 1 MN136523         GACGCCCGCGCCCCCCTCCCCGCGCCCCCCTCCACGCCCCCGGGGCCCGAGCCCGCCCCC  149519

HSV1-N1____________________consensus_HQ60 ....................................................YR......  148694
Human alphaherpesvirus 1 MN136523         GCCCAGCCCGCGGCGGCCCGGGCCGCCGCGGCGCAGGCCCGCCCGCGCCCCGTGGCGCTG  149579

HSV1-N1____________________consensus_HQ60 ..................R...M..NNSYSM..................RRSSY......  148754
Human alphaherpesvirus 1 MN136523         TCGCGCCGGCCCGCCGAGGGCCCCGACCCCCTGGGCGGCTGGCGGCGGCAGCCCCCGGGG  149639

HSV1-N1____________________consensus_HQ60 ......MM...............................S.Y.N.W...Y..........  148814
Human alphaherpesvirus 1 MN136523         CCCAGCCACACGGCGGCGCCCGCGGCCGCCGCCCTGGAGGCCTACTGCTCCCCGCGCGCC  149699

HSV1-N1____________________consensus_HQ60 ............R...NNNN...NN.........N.................K.......  148874
Human alphaherpesvirus 1 MN136523         GTGGCCGAGCTCACGGACCACCCGCTGTTCCCCGTCCCCTGGCGACCGGCCCTCATGTTT  149759

HSV1-N1____________________consensus_HQ60 ...........S................................................  148934
Human alphaherpesvirus 1 MN136523         GACCCGCGGGCCCTGGCCTCGATCGCCGCGCGGTGCGCCGGGCCCGCCCCCGCCGCCCAG  149819

HSV1-N1____________________consensus_HQ60 .....S...........................M...Y.N.NN..S..............  148994
Human alphaherpesvirus 1 MN136523         GCCGCGTGCGGCGGCGGCGACGACGACGACGATAACCCCCACCCCCACGGGGCGGCCGGG  149879

HSV1-N1____________________consensus_HQ60 ...............HS.....................................Y.....  149054
Human alphaherpesvirus 1 MN136523         GGCCGCCTCTTTGGCCCCCTGCGCGCCTCGGGCCCGCTGCGCCGCATGGCGGCCTGGATG  149939

HSV1-N1____________________consensus_HQ60 ..........................................WW................  149114
Human alphaherpesvirus 1 MN136523         CGCCAGATCCCCGACCCCGAGGACGTGCGCGTGGTGGTGCTGTACTCGCCGCTGCCGGGC  149999

HSV1-N1____________________consensus_HQ60 .......................SKS................YRSKM.............  149174
Human alphaherpesvirus 1 MN136523         GAGGACCTGGCCGGCGGCGGGGCCTCGGGGGGGCCGCCGGAGTGGTCCGCCGAGCGCGGC  150059

HSV1-N1____________________consensus_HQ60 ....W.D....................RY..........Y....................  149234
Human alphaherpesvirus 1 MN136523         GGGCTGTCCTGCCTGCTGGCGGCCCTGGCCAACCGGCTGTGCGGGCCGGACACGGCCGCC  150119

HSV1-N1____________________consensus_HQ60 .S..........................M...............................  149294
Human alphaherpesvirus 1 MN136523         TGGGCGGGCAACTGGACCGGCGCCCCCGACGTGTCGGCGCTGGGCGCGCAGGGCGTGCTG  150179

HSV1-N1____________________consensus_HQ60 ......KY.R...S........................S.MKK.W...S...........  149354
Human alphaherpesvirus 1 MN136523         CTGCTGTCCACGCGGGACCTGGCCTTCGCCGGGGCCGTGGAGTTTCTGGGGCTGCTCGCC  150239

HSV1-N1____________________consensus_HQ60 ...................K...........M.RS.........................  149414
Human alphaherpesvirus 1 MN136523         AGCGCCGGCGACCGGCGGCTCATCGTGGTCAACACCGTGCGCGCCTGCGACTGGCCCGCC  150299

HSV1-N1____________________consensus_HQ60 ................................S...........................  149474
Human alphaherpesvirus 1 MN136523         GACGGGCCCGCGGTGTCGCGGCAGCACGCCTACCTGGCGTGCGACCTGCTGCCCGCCGTG  150359

HSV1-N1____________________consensus_HQ60 .M............................SRS...........................  149534
Human alphaherpesvirus 1 MN136523         CAGTGCGCCGTGCGCTGGCCGGCGGCGCGGGACCTGCGCCGCACGGTGCTGGCCTCGGGC  150419

HSV1-N1____________________consensus_HQ60 ................D..................S.................SKWYS..  149594
Human alphaherpesvirus 1 MN136523         CGCGTGTTCGGCCCGGGGGTCTTCGCGCGCGTGGAGGCCGCGCACGCGCGCCTGTACCCC  150479

HSV1-N1____________________consensus_HQ60 ...................W.Y...............Y....K...K.............  149654
Human alphaherpesvirus 1 MN136523         GACGCGCCGCCGCTGCGCCTGTGCCGCGGCGGCAACGTGCGCTACCGCGTGCGCACGCGC  150539

HSV1-N1____________________consensus_HQ60 ..........W..............NSKM...................KY..........  149714
Human alphaherpesvirus 1 MN136523         TTCGGCCCGGACACGCCGGTGCCCATGTCCCCGCGCGAGTACCGCCGGGCCGTGCTGCCG  150599

HSV1-N1____________________consensus_HQ60 .......W....................K...............................  149774
Human alphaherpesvirus 1 MN136523         GCGCTGGACGGCCGGGCGGCGGCCTCGGGGACCACCGACGCCATGGCGCCCGGCGCGCCG  150659

HSV1-N1____________________consensus_HQ60 ...KK..........NMS..Y.............................H.........  149834
Human alphaherpesvirus 1 MN136523         GACTTCTGCGAGGAGGAGGCCCACTCGCACCGCGCCTGCGCGCGCTGGGGCCTGGGCGCG  150719

HSV1-N1____________________consensus_HQ60 ..........M..W..............................................  149894
Human alphaherpesvirus 1 MN136523         CCGCTGCGGCCCGTGTACGTGGCGCTGGGGCGCGAGGCGGTGCGCGCCGGCCCGGCCCGG  150779

HSV1-N1____________________consensus_HQ60 ..............KRTC...........................BY.............  149954
Human alphaherpesvirus 1 MN136523         TGGCGCGGGCCGCGGAGGGACTTTTGCGCCCGCGCCCTGCTGGAGCCCGACGACGACGCC  150839

HSV1-N1____________________consensus_HQ60 MY....M.................................VSSMSY..............  150014
Human alphaherpesvirus 1 MN136523         CCCCCGCTGGTGCTGCGCGGCGACGACGACGACGGCCCGGGGGCCCTGCCGCCGGCGCCG  150899

HSV1-N1____________________consensus_HQ60 ..SR...WY...............................MS..................  150074
Human alphaherpesvirus 1 MN136523         CCCGGGATTCGCTGGGCCTCGGCCACGGGCCGCAGCGGCACCGTGCTGGCGGCGGCGGGG  150959

HSV1-N1____________________consensus_HQ60 .YS...KR.......................W.K.....YSSG..............SYK  150134
Human alphaherpesvirus 1 MN136523         GCCGTGGAGGTGCTGGGGGCGGAGGCGGGCTTGGCCACGCCCCCGCGGCGGGAAGTTGTG  151019

HSV1-N1____________________consensus_HQ60 ..SYR.......RM..............................K.KSKMS..---.S..  150191
Human alphaherpesvirus 1 MN136523         GACTGGGAAGGCGCCTGGGACGAAGACGACGGCGGCGCGTTCGAGGGGGACGGGGTGCTG  151079

HSV1-N1____________________consensus_HQ60 NNR......................SBKR...............SM.YSC..........  150251
Human alphaherpesvirus 1 MN136523         TAACGGGCCGGGACGGGGCGGGGCGCTTGTGAAACCCGAAGACGCAATAAACGACAACGA  151139

HSV1-N1____________________consensus_HQ60 ....R.............KM......CAG..K............K..............R  150311
Human alphaherpesvirus 1 MN136523         CCTGATTCAGTTTTGCAGTAGCGTTGTTTATTCGAGGGGCGGGAGGGGGCGAGGGGCGGG  151199

HSV1-N1____________________consensus_HQ60 .K..............V.DD..............WS........................  150371
Human alphaherpesvirus 1 MN136523         AGGGGGCGAGGGGCGGGAGGGGGCGAGGGGCGGGAGGGGGCGAGGGGCGGGAGGGGGCGA  151259

HSV1-N1____________________consensus_HQ60 .........T........................................R.........  150431
Human alphaherpesvirus 1 MN136523         GGGGCGGGAGGGGGCGAGGGGCGGGAGGGGGCGAGGGGCGGGAGGGGGCGAGGGGCGGTG  151319

HSV1-N1____________________consensus_HQ60 ..........K...S...S..............W.K.......................K  150491
Human alphaherpesvirus 1 MN136523         GTGGTGCGCGGGCGCCCCCGGAGGGTTTGGATCTCTGACCTGAGATTGGCGGCACTGAGG  151379

HSV1-N1____________________consensus_HQ60 ......W.SM....SYYY........M........................SW.......  150551
Human alphaherpesvirus 1 MN136523         TAGAGATGCCCGAACCCCCCCGAGGGAGCGCGGGACGCGGCTGGGGCTGGGGAGGGCTGG  151439

HSV1-N1____________________consensus_HQ60 ...............RM...R.....----------------------------------  150577
Human alphaherpesvirus 1 MN136523         GCTGGGAGGGCTGGGGCTGGGGAGGGCTGGGGCTGGGGAGGGCTGGGGCTGGGGAGGGCT  151499

HSV1-N1____________________consensus_HQ60 ------------------------------------------------------------  150577
Human alphaherpesvirus 1 MN136523         GGGGCTGGGGAGGGCTGGGGCTGGGGAGGGCTGGGGCTGGGGAGGGCTGGGGCTGGGGAG  151559

HSV1-N1____________________consensus_HQ60 ------------------------------------------------------------  150577
Human alphaherpesvirus 1 MN136523         GGCTGGGGCTGGGGAGGGCTGGGGCTGGGGAGGGCTGGGGCTGGGGAGGGCTGGGGCTGG  151619

HSV1-N1____________________consensus_HQ60 ------------------------------------------------------------  150577
Human alphaherpesvirus 1 MN136523         GGAGGGCTGGGGCTGGGGAGGGCTGGGGCTGGGGAGGGCTGGGGCTGGGGAGGGCTGGGG  151679

HSV1-N1____________________consensus_HQ60 ------------------------------------------------------------  150577
Human alphaherpesvirus 1 MN136523         CTGGGGAGGGCTGGGGCTGGGGAGGGCTGGGGCTGGGGAGGGCTGGGGCTGGGGAGGGCT  151739

HSV1-N1____________________consensus_HQ60 -------------------------------------------................T  150594
Human alphaherpesvirus 1 MN136523         GGGGCTGGGGAGGGCTGGGGCTGGGGAGGGCTGGGGCTGGGGAGGGCTGGGGCTGGGGAG  151799

HSV1-N1____________________consensus_HQ60 --..............-----....W.....B.S........................G.  150647
Human alphaherpesvirus 1 MN136523         GGCTGGGGCTGGGGAGGGCTGGGGCTGGGGAGGGCTGGGGCTGGGGCGGTGGTGTGTGAC  151859

HSV1-N1____________________consensus_HQ60 .SSR.............M...K...............................Y.N....  150707
Human alphaherpesvirus 1 MN136523         AGGAGGGTGCGCGGTGACGTGTGGATGAGGAACAGGAGTTGTTGCGCGGTGAGTTGTCGC  151919

HSV1-N1____________________consensus_HQ60 .........Y..WR..RK....N...............YSR..NWY.......K......  150767
Human alphaherpesvirus 1 MN136523         TGTGAGTTGTGTTGTTGGGCAG-GTGTGGTGGATGACGTGACGTGTGACGTGTGGATCGC  151978

HSV1-N1____________________consensus_HQ60 ...................W............W..NYD................SRY.Y.  150827
Human alphaherpesvirus 1 MN136523         CGGTGCGCCGTGCTGTTGGTGTTCTGTTGGTGTTGTTACACCTGTGGCAGCCCGGGCCCC  152038

HSV1-N1____________________consensus_HQ60 .......................R.W..................................  150887
Human alphaherpesvirus 1 MN136523         CCGCGGGCGGGGCGGCGCGCAAAAAAAGCGGGCGGCGGTCCGGGCGGCGTGCGCGCGCGC  152098

HSV1-N1____________________consensus_HQ60 .....S.............................RSKC..SV.............A-..  150946
Human alphaherpesvirus 1 MN136523         GGCGGGCGTGGGGGGCGGGGCCGCGGGAGCGGGGGAGGAGCCCCACCCACAGACGGGGAG  152158

HSV1-N1____________________consensus_HQ60 ----------..R.....................................AYR.......  150996
Human alphaherpesvirus 1 MN136523         GAGCGGGGGAGGAGCCCCACCCACAGACGGGGAGCAGCGGGGGAGGAGCCCCACCCACAG  152218

HSV1-N1____________________consensus_HQ60 ..........N.....K.........S........................AV...K...  151056
Human alphaherpesvirus 1 MN136523         ACGGGGAGGA-GCGGGGGAGGAGCCCCACCCACAGACGGGGAGCAGCGGGGGAGGAGCCC  152277

HSV1-N1____________________consensus_HQ60 ........................KK.......MV..............-----......  151111
Human alphaherpesvirus 1 MN136523         CACCCACAGACGGGGAGGAGCGGGGGAGGAGCCCCACCCACAGACGGGGAGGAGCGGGGG  152337

HSV1-N1____________________consensus_HQ60 ...R...S..........C...R.RNT............S.............S.S..C.  151171
Human alphaherpesvirus 1 MN136523         AGGAGCGGGGGAGGAGCGGGGGAGGA-GCGGGGGAGGAGCGGGGGAGGAGCGGGGGAGGA  152396

HSV1-N1____________________consensus_HQ60 .....................RMS..G.---------AT..G.TT.C.............  151222
Human alphaherpesvirus 1 MN136523         GCGGCCAGACCCCAAAAACGGGCCCCCCCCCGAAACACACCCCCCGGGGGTCGCGCGCGG  152456

HSV1-N1____________________consensus_HQ60 ..SYKWC.............                                          151242
Human alphaherpesvirus 1 MN136523         CCCTTTAAAGCGCGGCGGGC                                          152476
```
