## Supplementary material for "Reconstructing prehistoric viral genomes from Neanderthal sequencing data": Supplementary Figure S9 Papillomavirus HPV12-N1 alignment with template.txt

```
Supplementary Figure S9. Alignment of N-Papillomavirus consenus vs Papillomavirus reference used for assembly by Mapping.

HPV12-N1_______________________consensus_HQ60 CK............K.M..................W........................    60
Human papillomavirus type 12 X74466           TTGTACCAGGTGCGGTACGATTTCCCAATAGCACATTATACTAGATTGTTGTTGCCAACT    60

HPV12-N1_______________________consensus_HQ60 .............................N.Y-NNNNNN.NWN..NM...Y...R..A..   119
Human papillomavirus type 12 X74466           ACCATCATCAGTTTCAAGTTTTTGCCTGTATCGTTTTCGTATCATACTAATTCTGTATAT   120

HPV12-N1_______________________consensus_HQ60 ..A..................W...W...W...W...W...R....NNNN.NNN......   179
Human papillomavirus type 12 X74466           AATTAAATAAATAAATAAATATATATATATATATATATAATGTATAAGGCTTGGTTCTTT   180

HPV12-N1_______________________consensus_HQ60 .......N..N.NN..YWR.YS..................................KK..   239
Human papillomavirus type 12 X74466           TGCAATGTGATTGGGACAAATGGCACAGCAGGCCGATCAGCAGACAGTGACAGACAGTAC   240

HPV12-N1_______________________consensus_HQ60 ............S.........---.G....K.Y...Y.................S....   296
Human papillomavirus type 12 X74466           GCCTGAGCTGCCCACAACTATTAAAGAGTTAGCTGACCTTTTAGATATACCTTTAGTTGA   300

HPV12-N1_______________________consensus_HQ60 .........WM................M................................   356
Human papillomavirus type 12 X74466           CTGTTTGGTACCTTGCAATTTTTGCGGAAAGTTCTTAGATTTTCTGGAAGTGTGTGATTT   360

HPV12-N1_______________________consensus_HQ60 ............................................................   416
Human papillomavirus type 12 X74466           TGACAAAAAGCAGCTAACACTAATTTGGAAAGGTCATTTTGTTACTGCTTGCTGTCGAAG   420

HPV12-N1_______________________consensus_HQ60 .........W..W..Y...W............W.............A.R...........   476
Human papillomavirus type 12 X74466           TTGTTGCGCAGCTACTGCAATATATGAATTTAATGAATTTTATCAACAAACAGTGCTAGG   480

HPV12-N1_______________________consensus_HQ60 ........K...KM.....................................R......W.   536
Human papillomavirus type 12 X74466           TAGAGATATAGAGCTTGCTACTGGAAAATCTATATTTGACTTAAAGATAAGGTGTCAGAC   540

HPV12-N1_______________________consensus_HQ60 ....................Y............MRW.T......................   596
Human papillomavirus type 12 X74466           GTGCTTGTCATTTTTAGATACAATTGAAAAGTTAGACAGCTGTGGTCGGGGCCTTCCGTT   600

HPV12-N1_______________________consensus_HQ60 ......SK.............SRM...............SK............M......   656
Human papillomavirus type 12 X74466           CCACAAGGTTAGAGACAGGTGGAAGGGAATTTGCAGACAGTGCAAGCATTTGTATCTGAA   660

HPV12-N1_______________________consensus_HQ60 ..M.........................W.MK..............YM............   716
Human papillomavirus type 12 X74466           TAATGATCGGTAAAGAGGTCACCGTGCAAGATTTTACCTTGGAGCTTAGTGAGCTGCAGC   720

HPV12-N1_______________________consensus_HQ60 ....R..................MC.............G...SRW...............   776
Human papillomavirus type 12 X74466           CTGAAGTGTTACCAGTTGACCTGCTTTGTGAAGAGGAATTACCAAACGAGCAGGAAACGG   780

HPV12-N1_______________________consensus_HQ60 ....................M.......................YS..............   836
Human papillomavirus type 12 X74466           AGGAGGAGTCAGATATCGACAGGACTGTATTCAAAATCATTGCACCGTGTGGCTGCAGCT   840

HPV12-N1_______________________consensus_HQ60 .......RA....D.YK....................................C....M.   896
Human papillomavirus type 12 X74466           CCTGTGAGGTCAACCTTCGTATTTTTGTCAACGCAACTGATACTGGCATTAGGACCCTAC   900

HPV12-N1_______________________consensus_HQ60 R..........................W...........R...................G   956
Human papillomavirus type 12 X74466           AGGACCTGCTGATCAGTGACCTGCAGCTGCTGTGCCCAGAGTGCCGTGGTAACTGCAAAC   960

HPV12-N1_______________________consensus_HQ60 .............R..YY.R.................K......................  1016
Human papillomavirus type 12 X74466           ATGGCGGATTCTAAAGGTAGTACCTCTAAAGAAGGGTTAAGTGATTGGTGTATTTTGGAA  1020

HPV12-N1_______________________consensus_HQ60 .....WHRW.......Y...............R..R................SRRMY...  1076
Human papillomavirus type 12 X74466           GCAGAATGTAGTGATTTAGAGAATGATTTTGAACAGTTATTTGAGCAAGATACAGACTCC  1080

HPV12-N1_______________________consensus_HQ60 .......................K.............W.............CC.G.....  1136
Human papillomavirus type 12 X74466           GATGTATCGGACTTGCTAGATAATGGTGAACTTGAACAGGGGAATTCTCTGGAACTATTT  1140

HPV12-N1_______________________consensus_HQ60 ...........S.........................................MA.....  1196
Human papillomavirus type 12 X74466           CATCAACAAGAGTGTGAGCAAAGCGAGGAGCAATTACAAATTCTAAAACGAAAGTATCTT  1200

HPV12-N1_______________________consensus_HQ60 ..YSMRR...............KKRRK.YS.............W...........MW...  1256
Human papillomavirus type 12 X74466           AGTCCAAAAGCTGTCGCGCAGCTTAGTCCGCGTCTCGAGTCGATATCGTTGTCACCTCAG  1260

HPV12-N1_______________________consensus_HQ60 ...........R.......W......................RK..WS............  1316
Human papillomavirus type 12 X74466           CAGAAATCGAAACGAAGGCTCTTTGCAGAGCAGGACAGCGGACTCGAGCTATCTCTAAAC  1320

HPV12-N1_______________________consensus_HQ60 ................................R.K......WM.T.RS.Y.M........  1376
Human papillomavirus type 12 X74466           AATGAAGCTGAAGATGTTTCTCCTGAGGTGGAGGTACCGGCTATAGACTCTCGGCCGGTA  1380

HPV12-N1_______________________consensus_HQ60 ............................K..............................K  1436
Human papillomavirus type 12 X74466           GATGAGGGAGGATCAGGGGCCATAGATATTGATTATCTGTCATTGCTGCGTAGTAGCAAT  1440

HPV12-N1_______________________consensus_HQ60 ........................................................M...  1496
Human papillomavirus type 12 X74466           ATTAAAGCCACGTTAATGGCAAAATTCAAAGAGTCATTTGGGGTAGGCTTTAATGAATTG  1500

HPV12-N1_______________________consensus_HQ60 ...................................S...............R.K......  1556
Human papillomavirus type 12 X74466           ACTCGCCAGTTTAAAAGTTACAAAACCTGTTGTAACGATTGGGTTTTAGCTGTGTATGCA  1560

HPV12-N1_______________________consensus_HQ60 .......MY...........................................H.YM....  1616
Human papillomavirus type 12 X74466           GTTCATGATGATCTATTTGAAAGCTCAAAGCAGCTGTTGCAACAGCATTGTGACTATATC  1620

HPV12-N1_______________________consensus_HQ60 ..................................WMK.......................  1676
Human papillomavirus type 12 X74466           TGGGTCCGTGGGATAGGAGCTATGACACTTTACCTATTGTGTTTCAAAGCGGGAAAAAAT  1680

HPV12-N1_______________________consensus_HQ60 ..........Y.......................W.........................  1736
Human papillomavirus type 12 X74466           CGCGGTACTGTGCATAAGTTAATGACATCAATGCTAAATGTGCAAGAACAGCAGATTTTG  1740

HPV12-N1_______________________consensus_HQ60 ...........................S.YN...............C....M.R....M.  1796
Human papillomavirus type 12 X74466           TCTGAGCCTCCTAAGTTAAGAAATACAGCT-GCTGCATTGTTCTGGTACAAAGGTGGTAT  1799

HPV12-N1_______________________consensus_HQ60 KS..........................K...............................  1856
Human papillomavirus type 12 X74466           GGGGTCAGGCGCATTTACCCATGGCACATATCCTGATTGGATTGCACATCAAACAATTTT  1859

HPV12-N1_______________________consensus_HQ60 .............................K..............YS..Y..RY.......  1916
Human papillomavirus type 12 X74466           GGGCCATCAAAATGCTGAAGCAAGCACATTTGATTTTTCAGCCATGGTCCAATGGGCCTT  1919

HPV12-N1_______________________consensus_HQ60 ..........YM..Y..............BM.............................  1976
Human papillomavirus type 12 X74466           CGATAATAATTACTTAGAAGAACCAGATATAGCTTATCAATATGCCAAGCTTGCACCAGA  1979

HPV12-N1_______________________consensus_HQ60 ......S..........G.A..YR....................................  2036
Human papillomavirus type 12 X74466           AGATAGCAATGCAGTAGCATGGCTAGCACATAATCAACAAGCTAAATTTGTAAGAGAGTG  2039

HPV12-N1_______________________consensus_HQ60 .............VRW.Y..R.........................RKW...........  2096
Human papillomavirus type 12 X74466           TGCAGCAATGGTACGGTTTTATAAAAAAGGACAAATGAAAGAAATGAGTATGTCAGAGTG  2099

HPV12-N1_______________________consensus_HQ60 ................................................W...........  2156
Human papillomavirus type 12 X74466           GATACACACAAAAATTAATGAAGTAGAAGGTGAAGGGCATTGGTCAGATATAGTAAAATT  2159

HPV12-N1_______________________consensus_HQ60 .................K...Y.Y....R...............................  2216
Human papillomavirus type 12 X74466           TTTAAGATATCAAGATGTAAACTTTATTACCTTTTTGGCAGCATTTAAAAACTTTTTGCA  2219

HPV12-N1_______________________consensus_HQ60 .S..........................W......CTATT..K.M....S.MR.......  2276
Human papillomavirus type 12 X74466           TGCTGTACCAAAACACAATTGTATTCTTATATATGGGCCCCCTAACTCTGGAAAGTCATC  2279

HPV12-N1_______________________consensus_HQ60 .................................WWR........................  2336
Human papillomavirus type 12 X74466           ATTTGCAATGTCACTGATAAAAGTTTTAAAAGGTAGAGTGTTGTCATTTGTGAATTCCAA  2339

HPV12-N1_______________________consensus_HQ60 ...............WM...........................................  2396
Human papillomavirus type 12 X74466           AAGTCAATTTTGGTTACAACCTCTTGGAGAAAGTAAAATTGCATTGTTGGATGATGTTAC  2399

HPV12-N1_______________________consensus_HQ60 ...........R.......................................M........  2456
Human papillomavirus type 12 X74466           AGACCCTTGCTGGGTATATATAGACACATATTTAAGAAATGGCTTAGACGGCCATTTTGT  2459

HPV12-N1_______________________consensus_HQ60 .................MWRWW.............YW....................GR.  2516
Human papillomavirus type 12 X74466           TTCTTTAGATTGTAAATATAAAGCGCCCGTACAAATTAAGTTTCCTCCATTGTTACTCAC  2519

HPV12-N1_______________________consensus_HQ60 CA.....R..R.................................................  2576
Human papillomavirus type 12 X74466           ATCTAATATTAATGTTCATGGAGAAACAAATTATAGATATTTACATAGTAGGATAAAGGG  2579

HPV12-N1_______________________consensus_HQ60 ...................K...................KWTN..SK...K.........  2636
Human papillomavirus type 12 X74466           ATTTGAATTTCCACATCCCTTTCCTATGAAACCAGACAATA-CACCTCAGTTTCAGTTAA  2638

HPV12-N1_______________________consensus_HQ60 ......................CGKW..............................R...  2696
Human papillomavirus type 12 X74466           CTGACCAAAGCTGGAAATCTTTTTTTGAAAGGCTTTGGACACAATTAGACCTGAGTGACC  2698

HPV12-N1_______________________consensus_HQ60 ..........R...............W.................W.............R.  2756
Human papillomavirus type 12 X74466           AAGAAGAGGAGGGCCAACATGGAGAATCTCAGCGAGCGTTTCAATGTTCTGCAAGATCAG  2758

HPV12-N1_______________________consensus_HQ60 MW......S........................MYY.R.....................C  2816
Human papillomavirus type 12 X74466           CTAATGAACATATATGAAGCTGCAGAACATACACTTGAGACACAGATTGCCCATTGGACA  2818

HPV12-N1_______________________consensus_HQ60 .WY..............................RM.WS...W...............M..  2876
Human papillomavirus type 12 X74466           CTTTTGCGAAGAGAAGCTGTTTTGCTTTATTATGCTAGGCAAAAGGGTATTACAAGGCTT  2878

HPV12-N1_______________________consensus_HQ60 ....................................................MW......  2936
Human papillomavirus type 12 X74466           GGATACCAACCGGTGCCTACATTGGCAGTTTCTGAAGCAAAAGCAAAAGAGGCTATAGGG  2938

HPV12-N1_______________________consensus_HQ60 ............................................K...............  2996
Human papillomavirus type 12 X74466           ATAATGCTGCAATTGCAATCTCTACAGAAGTCTGAGTATGCTTCGGAGAACTGGACATTA  2998

HPV12-N1_______________________consensus_HQ60 .....NY...........W.WK.W...YWRY.............RM..............  3056
Human papillomavirus type 12 X74466           GTGGA-CACAAGTGCAGAAACGTATAACAATGTTCCAGAACATCACTTTAAAAAGGGTCC  3057

HPV12-N1_______________________consensus_HQ60 ................W.......WM................RM................  3116
Human papillomavirus type 12 X74466           AGTGCCTGTGGAGGTCATTTATGATAAGGAGCCAGAAAATGCAAATGTGTATACAATGTG  3117

HPV12-N1_______________________consensus_HQ60 ..............R.S.............W..M....................W.....  3176
Human papillomavirus type 12 X74466           GAAGTATGTGTATTATATGGACCCAGAGGATGTATGGCATAAAACCACAAGTGGTGTAAA  3177

HPV12-N1_______________________consensus_HQ60 .........M....M...............................KYW...........  3236
Human papillomavirus type 12 X74466           TCAGACGGGCATTTACTATTTACATGGAGACTTTAAACACTATTATGTACTTTTTGCTGA  3237

HPV12-N1_______________________consensus_HQ60 ..........MYRH.....MR.............K.W..............R........  3296
Human papillomavirus type 12 X74466           TGGTGCACGAATGTATAGTAAAACTGGACAATGGGAAGTTAAGGTTAATAAGGAAACTGT  3297

HPV12-N1_______________________consensus_HQ60 ................................S...........................  3356
Human papillomavirus type 12 X74466           GTTTGCTCCTGTCACCAGCTCCACACCACCCGGGTCACCAGGACAAAGAGACCCAGACGC  3357

HPV12-N1_______________________consensus_HQ60 ........W....M.........................Y.....S...........S.Y  3416
Human papillomavirus type 12 X74466           CACCAGCAAGACCCCCGCCACCTCCTCCGACTCCACGACCAGATCCAGTGACAAACAGTC  3417

HPV12-N1_______________________consensus_HQ60 ........................R...YM..............................  3476
Human papillomavirus type 12 X74466           ACAACAAGCCGACCCCAGGAGGAAAGGATACGGACGACGACCATCTAGCAGAACAAGGCG  3477

HPV12-N1_______________________consensus_HQ60 ................................KR................WS....K...  3536
Human papillomavirus type 12 X74466           ACAGGAAACGCAGCAAAGGCGATCAAGGTCGCGATACCGCTCCCAGTCTAACTCCCGGTC  3537

HPV12-N1_______________________consensus_HQ60 ...................MS.....................R.................  3596
Human papillomavirus type 12 X74466           GCGCTCCCAGTCCCAAACCAGGGCCCTTGGCGCCACCTCCGTATCCAGGTCCTCCAGGTC  3597

HPV12-N1_______________________consensus_HQ60 .........MM.............S...M...............................  3656
Human papillomavirus type 12 X74466           CCCGTCGGTCACACAGATTAGGAACCGGAGGTCGCGATCGCAATCCAGAGGAAGGGGGGG  3657

HPV12-N1_______________________consensus_HQ60 .........MW...............MY..............GRA...............  3716
Human papillomavirus type 12 X74466           TCGAGGGTCATCCACCGACACCACCACTAAGCGGCGGAGATCCAGATCATCCTCCTCCAA  3717

HPV12-N1_______________________consensus_HQ60 ............SWSM............................................  3776
Human papillomavirus type 12 X74466           CACCAGAAAACGGTCACAACGGGGAGAAAGAGGACGGGGAGAAAGGGGCGGTAGGGGGAA  3777

HPV12-N1_______________________consensus_HQ60 .......................................W.................GC.  3836
Human papillomavirus type 12 X74466           GCGACGAGACCGATCATCCTCCACCTCCCCCACCCCAAAACGATCCCGAGCAGGGTCTAG  3837

HPV12-N1_______________________consensus_HQ60 RK....T.C.............W................MM...................  3896
Human papillomavirus type 12 X74466           GTCTAGCAGGCAACGTGGCGTGTCTCCTGAGCAAGTGGGAAGATCTCTTCAATCTGTTAG  3897

HPV12-N1_______________________consensus_HQ60 .............KKM............................................  3956
Human papillomavirus type 12 X74466           TTCAAAACATAGAGGACGACTTGGGAGATTATTGGAAGAAGCTCTCGACCCCCCAGTGAT  3957

HPV12-N1_______________________consensus_HQ60 .............VY.........S...MC.............WS...............  4016
Human papillomavirus type 12 X74466           CATTTGCAAAGGGGGGGCAAACACGCTAAAATGCTTTCGCAACAGAGCTAGACACAAATA  4017

HPV12-N1_______________________consensus_HQ60 .....WR...GC...........S................S.............S.MKSM  4076
Human papillomavirus type 12 X74466           TACAGGGCTGTTTAAGGCTTTTAGCACAACATGGTCATGGGTGGCTGGAGATAGCACTGA  4077

HPV12-N1_______________________consensus_HQ60 K...........................................................  4136
Human papillomavirus type 12 X74466           GCGTCTAGGCAGGCCCAGAATGCTCATTAGCTTTACTTCAACTAATCAGAGAAAGGATTT  4137

HPV12-N1_______________________consensus_HQ60 ....................R.....................YV.............Y--  4194
Human papillomavirus type 12 X74466           TGATGAGACTGTGAAATATCCGAAGGGAGTTGAAACTGCATATGGCAACTTAGACAGCCT  4197

HPV12-N1_______________________consensus_HQ60 -.........................S.................................  4253
Human papillomavirus type 12 X74466           ATAACATAACTAACTTTGCTTTGCTACTAACCACACTAACAATTTTTTTACATTTATTTT  4257

HPV12-N1_______________________consensus_HQ60 ...K..................................................W.....  4313
Human papillomavirus type 12 X74466           TACGTTTTTATTATTGCTATGGCGCGTGCTAAGCGGGTCAAGCGAGACTCTGTTACTCAT  4317

HPV12-N1_______________________consensus_HQ60 .....K..............R.......................................  4373
Human papillomavirus type 12 X74466           ATATATCAAACCTGCAAACAAGCAGGCACTTGCCCCCCTGATGTTCTCAATAAAGTGGAG  4377

HPV12-N1_______________________consensus_HQ60 ................R..............................S............  4433
Human papillomavirus type 12 X74466           CAAACAACAGTTGCTGACAATATTTTGAAATATGGTAGTGGTGGTGTCTTTTTTGGAGGC  4437

HPV12-N1_______________________consensus_HQ60 .....CCG......................S.............................  4493
Human papillomavirus type 12 X74466           CTCGGTATTGGTACCGGTCGCGGTACTGGAGGTGTCACTGGATACAGACCTCTACCTGAA  4497

HPV12-N1_______________________consensus_HQ60 ....................WS...S...............KA.................  4553
Human papillomavirus type 12 X74466           GGGCCCGGTATCCGTGTTGGAGGGACTCCCACGGTTGTAAGGCCTTCACTTGTTCCTGAA  4557

HPV12-N1_______________________consensus_HQ60 ...................GRWK......NN......YW.............K.......  4613
Human papillomavirus type 12 X74466           TCTGTGGGTCCAGCAGATATATTACCAAT--AGACACTATCGATCCTGTGGAGCCCACTG  4615

HPV12-N1_______________________consensus_HQ60 ...........S................Y............................K..  4673
Human papillomavirus type 12 X74466           CTTCCTCGGTAGTTCCATTAACTGAATCCTCAGCAACTGATCTACTTCCAGGAGAAGTTG  4675

HPV12-N1_______________________consensus_HQ60 ..............................WS..MB..T..M.................R  4733
Human papillomavirus type 12 X74466           AGACAATAGCTGAGATTAATCCTGTTTCAGAGGGCCCTACGATTGATTCACCTGTTGTGA  4735

HPV12-N1_______________________consensus_HQ60 ..........MK...........................G....TG..............  4793
Human papillomavirus type 12 X74466           CAACAAGCAGAGGCTCCAGTGCAATATTGGAAGTTGCACCAGACCCTATACCTCCAACAC  4795

HPV12-N1_______________________consensus_HQ60 ..AGMG.............................R...............SW.......  4853
Human papillomavirus type 12 X74466           GTGTTAGAGTGGCACGCACACAGTACCATAATCCTGCTTTTCAAATTATAACAGAGTCCA  4855

HPV12-N1_______________________consensus_HQ60 ................WY........................W.R.............CR  4913
Human papillomavirus type 12 X74466           CACCTGCTCAAGGTGAAACATCTTTGGCAGACCACATCCTGGTCACATCTGGCTCAGGAG  4915

HPV12-N1_______________________consensus_HQ60 ..................--CN.N..N....W........R...................  4971
Human papillomavirus type 12 X74466           GTCAAACTATAGGTAGTGACATAACAGACATTATTGAATTACAGGAAATACCCAGTAGAT  4975

HPV12-N1_______________________consensus_HQ60 .GGAM............S..........................MY..............  5031
Human papillomavirus type 12 X74466           ACTCCTTTGAAATAGAAGAGCCAACCCCCCCCCGGCAAAGCAGCACTCCACTTCAGAGGA  5035

HPV12-N1_______________________consensus_HQ60 .............M................SM................W..YMY.C....  5091
Human papillomavirus type 12 X74466           CACAAACCACTGGCCGACGTAGAGGAGTGTCCCTAACAAATAGAAGGCTAGTACAACAAG  5095

HPV12-N1_______________________consensus_HQ60 .............................WWT..............GT............  5151
Human papillomavirus type 12 X74466           TGCAAGTTGATAATCCTTTATTTATAGATAAACCTTCTAAGTTAGTACGCTTTTCATTTG  5155

HPV12-N1_______________________consensus_HQ60 .....M.............K..W....Y..................MK............  5211
Human papillomavirus type 12 X74466           ATAACCCTGTATTTGAGGAGGATATAACAAATATTTTTGAACAGGACTTAGAAACATTTG  5215

HPV12-N1_______________________consensus_HQ60 ..............R...............W................AS-S.........  5270
Human papillomavirus type 12 X74466           AGGAGCCACCTGATAGGGATTTCCTTGATATTAAAAAGCTAAGTCGACCTCAATACTCTA  5275

HPV12-N1_______________________consensus_HQ60 ................................MW.R.Y.NK..SSS.M.A..........  5330
Human papillomavirus type 12 X74466           CAACACCTGCTGGATATGTTAGGGTCAGTAGGCTAGGCACGCGGGGTACCATTCGCACAC  5335

HPV12-N1_______________________consensus_HQ60 ....M...............ASM.....................W...R.....Y.....  5390
Human papillomavirus type 12 X74466           GTTCCGGAGCTCAAATAGGATCACAGGTTCATTTTTATAGAGACTTAAGTTCTATTGATT  5395

HPV12-N1_______________________consensus_HQ60 ........S..RY.........M.............................TRWGC...  5450
Human papillomavirus type 12 X74466           CAGAAGACCCTATTGAGCTACAATTATTAGGCCAACATTCAGGTGATGCAACCATAGTGC  5455

HPV12-N1_______________________consensus_HQ60 ................Y.............YK................GGAA........  5510
Human papillomavirus type 12 X74466           AAGGCACTGTTGAAAGTACATTTGTAGATATGGACATAGCGGAAGATCCTTTGTCTGAAA  5515

HPV12-N1_______________________consensus_HQ60 ........................WRYK................................  5570
Human papillomavirus type 12 X74466           GTATTGAGGCTCATTCTGATGACCTATTACTTGATGAAGCTGTGGAGGATTTTAGCGGGT  5575

HPV12-N1_______________________consensus_HQ60 .....WW.K.....S........................S.T..................  5630
Human papillomavirus type 12 X74466           CACAATTAGTTATTGGAAACAGACGCAGCACAACATCATACACTGTGCCCCGTTTTGAAA  5635

HPV12-N1_______________________consensus_HQ60 .................................SRM........................  5690
Human papillomavirus type 12 X74466           CTACAAGGAGCAGTTCTTATTATGTGCAAGATACACAAGGTTATTATGTGGCTTATCCTG  5695

HPV12-N1_______________________consensus_HQ60 .RA.......................................GRMM..............  5750
Human papillomavirus type 12 X74466           AACATAGAAATACTGCAGAAATCATTTATCCAACACCAGATATACCTGTGGTAGTTATAC  5755

HPV12-N1_______________________consensus_HQ60 ........R........RR..................Y................M.SRW.  5810
Human papillomavirus type 12 X74466           ATACACATGATAATAGTGGTGACTTTTATTTACATCCTAGCCTGCGGAGGCGCAAGCGTA  5815

HPV12-N1_______________________consensus_HQ60 ................................MW......................MYY.  5870
Human papillomavirus type 12 X74466           AAAGAAAATATTTGTGATTTACTTGCAGATGGCTGTGTGGCAAGCGGCCCATGGTAAGGT  5875

HPV12-N1_______________________consensus_HQ60 ............................................................  5930
Human papillomavirus type 12 X74466           CTATCTACCACCATCAACACCAGTGGCCAGGGTGCAAAGCACGGATGAATACATTCAAAG  5935

HPV12-N1_______________________consensus_HQ60 ...Y..Y.Y......................W............................  5990
Human papillomavirus type 12 X74466           GACTAACATCTACTATCACGCCAATACTGACAGACTACTCACTGTAGGACATCCATATTT  5995

HPV12-N1_______________________consensus_HQ60 ............Y.....................K....NNNNN................  6050
Human papillomavirus type 12 X74466           CAATGTTTATGATAACACTGGTAAAAAATTGGAGGTTCCTAAAGTGTCAGGAAATCAACA  6055

HPV12-N1_______________________consensus_HQ60 M...........Y................SR........G....................  6110
Human papillomavirus type 12 X74466           CAGAGTATTTCGCCTCAAATTGCCAGATCCAAACAGATTTGCTTTAGCTGACATGTCTGT  6115

HPV12-N1_______________________consensus_HQ60 .....T................A....................W.............S..  6170
Human papillomavirus type 12 X74466           ATATAATCCTGATAGGGAAAGGTTGGTCTGGGCCTGCAGAGGATTGGAAATAAGTAGGGG  6175

HPV12-N1_______________________consensus_HQ60 -.....--N.C..............C..SM........................M.H...  6227
Human papillomavirus type 12 X74466           TCAGCCTTTAGGCGTTGGAAGTACTGGACATCCCTATTTTAACAAAATTAAAGACACGGA  6235

HPV12-N1_______________________consensus_HQ60 ............M...S.......................................M.M.  6287
Human papillomavirus type 12 X74466           AAACTCAAATAACTATGCCACAGGCAGTAAGGATGATAGACAGAACACATCATTTGATCC  6295

HPV12-N1_______________________consensus_HQ60 ............................................................  6347
Human papillomavirus type 12 X74466           TAAACAAATCCAAATGTTTATAGTGGGCTGTACACCTTGTGTGGGAGAACACTGGGAGAA  6355

HPV12-N1_______________________consensus_HQ60 ...............S............................SK...KC.R.K..WWH  6407
Human papillomavirus type 12 X74466           AGCCTTACCCTGCGGGGATGCACCAGCTGAAAATGGTGTTTGCCCTCCCATAGAGTTAAA  6415

HPV12-N1_______________________consensus_HQ60 .....................A......................................  6467
Human papillomavirus type 12 X74466           GAACACTTTCATTGAAGATGGTGACATGGCAGATATTGGTTTTGGCAACATGAATTTTAA  6475

HPV12-N1_______________________consensus_HQ60 ..Y......M....W.C...........................................  6527
Human papillomavirus type 12 X74466           AACATTGCAACAAAACAGATCTGATGTCAGCCTTGACATAGTGAATGAAACTTGCAAATA  6535

HPV12-N1_______________________consensus_HQ60 ......W....................W................................  6587
Human papillomavirus type 12 X74466           TCCAGATTTTTTGAAAATGCAAAACGATGTATATGGAGATGCTTGCTTTTTTTATGCTCG  6595

HPV12-N1_______________________consensus_HQ60 ............................................................  6647
Human papillomavirus type 12 X74466           TAGAGAGCAGTGTTATGCCAGACATTTCTTTGTGAGAGGAGGTAAAACAGGTGATGACAT  6655

HPV12-N1_______________________consensus_HQ60 ..S..........R.............................YR...............  6707
Human papillomavirus type 12 X74466           TCCTGACGCACAAATTGATGATGGCAATATGAAAAATCAGTATTACATTCCTGGAGCTCA  6715

HPV12-N1_______________________consensus_HQ60 ....................Y......KT...................M.K...MWS...  6767
Human papillomavirus type 12 X74466           GGATCAATCTCAAAAGGATATAGGTAATGCGATGTATTTCCCAACTGTAAGTGGCTCATT  6775

HPV12-N1_______________________consensus_HQ60 .............................SBY..................YC..S.....  6827
Human papillomavirus type 12 X74466           AGTTTCTAGTGATGCTCAGTTGTTTAATAGGCCCTTCTGGCTTCAAAGAGCACAGGGTCA  6835

HPV12-N1_______________________consensus_HQ60 ........KM.....................W............................  6887
Human papillomavirus type 12 X74466           TAATAATGGCATCCTGTGGGCTAATCAGATGTTTGTCACAGTTGTAGACAATACACGAAA  6895

HPV12-N1_______________________consensus_HQ60 ..............YT.......W.....................YRMY...........  6947
Human papillomavirus type 12 X74466           CACCAATTTCAGTATATCTATTTACAGTGATAATCAAAATGTACACGACATTCCAAATTA  6955

HPV12-N1_______________________consensus_HQ60 .............................K.............G................  7007
Human papillomavirus type 12 X74466           TGATTCTCAAAAATTTAGAGAATATTTAAGACATGTAGAGGAATATGAAATTTCTCTTAT  7015

HPV12-N1_______________________consensus_HQ60 .................................W...K......................  7067
Human papillomavirus type 12 X74466           TTTACAATTATGTAAAGTTCCTTTAAAGGCAGAAGTGTTAGCACAGATAAATGCAATGAA  7075

HPV12-N1_______________________consensus_HQ60 M.G....................WR....R............................M.  7127
Human papillomavirus type 12 X74466           CTCTTCTTTGCTGGAGGACTGGCAATTAGGCTTCGTGCCAACTCCTGACAATCCTATTCA  7135

HPV12-N1_______________________consensus_HQ60 ...............GRW.............R........Y...................  7187
Human papillomavirus type 12 X74466           TGACACATACAGATATATCGAATCTCTGGCTACTAGGTGCCCTGATAAAAATCCTCCAAA  7195

HPV12-N1_______________________consensus_HQ60 ...........................W...................K............  7247
Human papillomavirus type 12 X74466           AGAAAAGCCGGACCCTTATGATGGCTTAAGTTTTTGGACTGTAGATATGACTGAGAGACT  7255

HPV12-N1_______________________consensus_HQ60 ...................................C.CG.....................  7307
Human papillomavirus type 12 X74466           TTCTTTAGACCTGGATCAGTATTCCTTAGGGCGCAAGTTCTTATTCCAGGCTGGCCTCCA  7315

HPV12-N1_______________________consensus_HQ60 ...MT.............GW.................................K......  7367
Human papillomavirus type 12 X74466           ACAAACGACCGTTAACGGTACAACAAAATCATCAAGCTATAGAAGTTCCATAAGGGGGAC  7375

HPV12-N1_______________________consensus_HQ60 ..................................WSK...M...R...............  7427
Human papillomavirus type 12 X74466           CAAAAGAAAACGCAAAAACTAAATGTACCGAATTTGGTACAATTACCTCAACTTTTGCAC  7435

HPV12-N1_______________________consensus_HQ60 ..............................K............M................  7487
Human papillomavirus type 12 X74466           AGTATTCAAGGAATGTTTGTTTACTCTGACTAAGTCTAACTCTACCAAGGAAACAGACCG  7495

HPV12-N1_______________________consensus_HQ60 ..........WKC.............S.KK.MWR......................MSG.  7547
Human papillomavirus type 12 X74466           CGCCCGGTACATAAAGGTGAGTTGGTGCCAAATTAGTCTCACTTTGTTGCCAGAACATAC  7555

HPV12-N1_______________________consensus_HQ60 ...........................................M.W.G............  7607
Human papillomavirus type 12 X74466           CGTGTTCGTCCTAACATGCTCGGATTAGGTCGACCGCCAAAGGACCTTTGGTTTGCCAAA  7615

HPV12-N1_______________________consensus_HQ60 .......Y......................W....................-------    7658
Human papillomavirus type 12 X74466           TAGCTTACAGCAGCTCAGTTCTGGCACATTTGTGGACCGATAACGGTAAGTCTCATTC    7673
```
