## Supplementary material for "Reconstructing prehistoric viral genomes from Neanderthal sequencing data": Supplementary Table 4 - VCF file of HAdV-7-N1 x KX897164.vcf

```
##Supplementary Table 4 - VCF file of HAdV-7-N1 x KX897164
##fileformat=VCFv4.2
##fileDate=20231127
##source=GeneiousPrimeV2023.1.2
##INFO=<ID=NS,Number=1,Type=Integer,Description="Number of samples with data">
##INFO=<ID=RF,Number=1,Type=Float,Description="Reference Frequency">
##FORMAT=<ID=DP,Number=1,Type=Integer,Description="Read depth at this position for this sample">
##INFO=<ID=VF,Number=1,Type=Float,Description="Variant Frequency">
##FORMAT=<ID=AO,Number=A,Type=Integer,Description="Variant Raw Frequency">
##INFO=<ID=SB,Number=1,Type=Float,Description="Strand bias at this position">
##INFO=<ID=SB50,Number=1,Type=Float,Description="Strand-bias >50% P-value">
##INFO=<ID=SB65,Number=1,Type=Float,Description="Strand-bias >65% P-value">
##INFO=<ID=TYPE,Number=1,Type=String,Description="Polymorphism Type">
##INFO=<ID=AVQUAL,Number=1,Type=Float,Description="Average Quality">
##INFO=<ID=CDSCN,Number=1,Type=Integer,Description="CDS Codon Number">
##INFO=<ID=CDSP,Number=1,Type=Integer,Description="CDS Position">
##INFO=<ID=CDSPWC,Number=1,Type=Integer,Description="CDS Position Within Codon">
##INFO=<ID=CDS,Number=.,Type=String,Description="CDS">
##INFO=<ID=CDNCHG,Number=.,Type=String,Description="Codon Change">
##INFO=<ID=AACHG,Number=.,Type=String,Description="Amino Acid Change">
##INFO=<ID=PE,Number=.,Type=String,Description="Protein Effect">
#CHROM	POS	ID	REF	ALT	QUAL	FILTER	INFO	FORMAT	Variants:_Filtered_&_Trimmed
Human_adenovirus_7_KX897164	142	.	A	G	87.21	.	NS=1;RF=0.367;VF=0.333;SB=0.700;SB50=0.34;SB65=1.0;TYPE=SNP(transition);AVQUAL=16	DP:AO	30:10
Human_adenovirus_7_KX897164	209	.	T	A	109.59	.	NS=1;RF=0.412;VF=0.529;SB=0.667;SB50=0.51;SB65=1.0;TYPE=SNP(transversion);AVQUAL=17	DP:AO	17:9
Human_adenovirus_7_KX897164	224	.	T	C	67.21	.	NS=1;RF=0.500;VF=0.444;SB=0.750;SB50=0.29;SB65=0.86;TYPE=SNP(transition);AVQUAL=14	DP:AO	18:8
Human_adenovirus_7_KX897164	250	.	T	A	102.60	.	NS=1;RF=0.357;VF=0.643;SB=0.889;SB50=0.039;SB65=0.24;TYPE=SNP(transversion);AVQUAL=16	DP:AO	14:9
Human_adenovirus_7_KX897164	264	.	C	A	81.67	.	NS=1;RF=0.455;VF=0.545;SB=0.833;SB50=0.22;SB65=0.64;TYPE=SNP(transversion);AVQUAL=19	DP:AO	11:6
Human_adenovirus_7_KX897164	272	.	T	G	181.43	.	NS=1;RF=0.558;VF=0.442;SB=1.000;SB50=2.4E-7;SB65=0.00010;TYPE=SNP(transversion);AVQUAL=15	DP:AO	52:23
Human_adenovirus_7_KX897164	315	.	C	A	135.09	.	NS=1;RF=0.578;VF=0.328;SB=0.524;SB50=1.0;SB65=1.0;TYPE=SNP(transversion);AVQUAL=15	DP:AO	64:21
Human_adenovirus_7_KX897164	408	.	A	G	474.44	.	NS=1;RF=0.626;VF=0.339;SB=0.949;SB50=2.8E-9;SB65=0.000024;TYPE=SNP(transition);CDSCN=20;CDSP=58;CDSPWC=1;CDS=E1ACDS;CDNCHG=ATA->GTA;AACHG=I->V;PE=Substitution;AVQUAL=20	DP:AO	115:39
Human_adenovirus_7_KX897164	408	.	A	G	474.44	.	NS=1;RF=0.626;VF=0.339;SB=0.949;SB50=2.8E-9;SB65=0.000024;TYPE=SNP(transition);CDSCN=20;CDSP=58;CDSPWC=1;CDS=E1ACDS;CDNCHG=ATA->GTA;AACHG=I->V;PE=Substitution;AVQUAL=20	DP:AO	115:39
Human_adenovirus_7_KX897164	408	.	A	G	474.44	.	NS=1;RF=0.626;VF=0.339;SB=0.949;SB50=2.8E-9;SB65=0.000024;TYPE=SNP(transition);CDSCN=20;CDSP=58;CDSPWC=1;CDS=E1ACDS;CDNCHG=ATA->GTA;AACHG=I->V;PE=Substitution;AVQUAL=20	DP:AO	115:39
Human_adenovirus_7_KX897164	413	.	G	C	94.69	.	NS=1;RF=0.467;VF=0.467;SB=0.524;SB50=1.0;SB65=1.0;TYPE=SNP(transversion);CDSCN=21;CDSP=63;CDSPWC=3;CDS=E1ACDS;CDNCHG=CTG->CTC;AACHG=;PE=None;AVQUAL=10	DP:AO	45:21
Human_adenovirus_7_KX897164	413	.	G	C	94.69	.	NS=1;RF=0.467;VF=0.467;SB=0.524;SB50=1.0;SB65=1.0;TYPE=SNP(transversion);CDSCN=21;CDSP=63;CDSPWC=3;CDS=E1ACDS;CDNCHG=CTG->CTC;AACHG=;PE=None;AVQUAL=10	DP:AO	45:21
Human_adenovirus_7_KX897164	413	.	G	C	94.69	.	NS=1;RF=0.467;VF=0.467;SB=0.524;SB50=1.0;SB65=1.0;TYPE=SNP(transversion);CDSCN=21;CDSP=63;CDSPWC=3;CDS=E1ACDS;CDNCHG=CTG->CTC;AACHG=;PE=None;AVQUAL=10	DP:AO	45:21
Human_adenovirus_7_KX897164	515	.	G	A	94.20	.	NS=1;RF=0.625;VF=0.375;SB=1.000;SB50=0.000061;SB65=0.0031;TYPE=SNP(transition);CDSCN=55;CDSP=165;CDSPWC=3;CDS=E1ACDS;CDNCHG=GGG->GGA;AACHG=;PE=None;AVQUAL=14	DP:AO	40:15
Human_adenovirus_7_KX897164	515	.	G	A	94.20	.	NS=1;RF=0.625;VF=0.375;SB=1.000;SB50=0.000061;SB65=0.0031;TYPE=SNP(transition);CDSCN=55;CDSP=165;CDSPWC=3;CDS=E1ACDS;CDNCHG=GGG->GGA;AACHG=;PE=None;AVQUAL=14	DP:AO	40:15
Human_adenovirus_7_KX897164	523	.	A	T	63.37	.	NS=1;RF=0.529;VF=0.412;SB=0.571;SB50=1.0;SB65=1.0;TYPE=SNP(transversion);CDSCN=58;CDSP=173;CDSPWC=2;CDS=E1ACDS;CDNCHG=GAT->GTT;AACHG=D->V;PE=Substitution;AVQUAL=16	DP:AO	17:7
Human_adenovirus_7_KX897164	523	.	A	T	63.37	.	NS=1;RF=0.529;VF=0.412;SB=0.571;SB50=1.0;SB65=1.0;TYPE=SNP(transversion);CDSCN=58;CDSP=173;CDSPWC=2;CDS=E1ACDS;CDNCHG=GAT->GTT;AACHG=D->V;PE=Substitution;AVQUAL=16	DP:AO	17:7
Human_adenovirus_7_KX897164	570	.	C	G	102.68	.	NS=1;RF=0.417;VF=0.458;SB=0.545;SB50=1.0;SB65=1.0;TYPE=SNP(transversion);CDSCN=74;CDSP=220;CDSPWC=1;CDS=E1ACDS;CDNCHG=CTA->GTA;AACHG=L->V;PE=Substitution;AVQUAL=16	DP:AO	24:11
Human_adenovirus_7_KX897164	570	.	C	G	102.68	.	NS=1;RF=0.417;VF=0.458;SB=0.545;SB50=1.0;SB65=1.0;TYPE=SNP(transversion);CDSCN=74;CDSP=220;CDSPWC=1;CDS=E1ACDS;CDNCHG=CTA->GTA;AACHG=L->V;PE=Substitution;AVQUAL=16	DP:AO	24:11
Human_adenovirus_7_KX897164	627	.	G	T	164.95	.	NS=1;RF=0.476;VF=0.524;SB=0.545;SB50=1.0;SB65=1.0;TYPE=SNP(transversion);CDSCN=93;CDSP=277;CDSPWC=1;CDS=E1ACDS;CDNCHG=GGG->TGG;AACHG=G->W;PE=Substitution;AVQUAL=21	DP:AO	21:11
Human_adenovirus_7_KX897164	627	.	G	T	164.95	.	NS=1;RF=0.476;VF=0.524;SB=0.545;SB50=1.0;SB65=1.0;TYPE=SNP(transversion);CDSCN=93;CDSP=277;CDSPWC=1;CDS=E1ACDS;CDNCHG=GGG->TGG;AACHG=G->W;PE=Substitution;AVQUAL=21	DP:AO	21:11
Human_adenovirus_7_KX897164	665	.	G	T	68.54	.	NS=1;RF=0.480;VF=0.380;SB=0.947;SB50=0.000076;SB65=0.0063;TYPE=SNP(transversion);CDSCN=105;CDSP=315;CDSPWC=3;CDS=E1ACDS;CDNCHG=TTG->TTT;AACHG=L->F;PE=Substitution;AVQUAL=10	DP:AO	50:19
Human_adenovirus_7_KX897164	665	.	G	T	68.54	.	NS=1;RF=0.480;VF=0.380;SB=0.947;SB50=0.000076;SB65=0.0063;TYPE=SNP(transversion);CDSCN=105;CDSP=315;CDSPWC=3;CDS=E1ACDS;CDNCHG=TTG->TTT;AACHG=L->F;PE=Substitution;AVQUAL=10	DP:AO	50:19
Human_adenovirus_7_KX897164	666	.	C	T	216.38	.	NS=1;RF=0.387;VF=0.467;SB=0.971;SB50=2.1E-9;SB65=0.000011;TYPE=SNP(transition);CDSCN=106;CDSP=316;CDSPWC=1;CDS=E1ACDS;CDNCHG=CCT->TCT;AACHG=P->S;PE=Substitution;AVQUAL=12	DP:AO	75:35
Human_adenovirus_7_KX897164	666	.	C	T	216.38	.	NS=1;RF=0.387;VF=0.467;SB=0.971;SB50=2.1E-9;SB65=0.000011;TYPE=SNP(transition);CDSCN=106;CDSP=316;CDSPWC=1;CDS=E1ACDS;CDNCHG=CCT->TCT;AACHG=P->S;PE=Substitution;AVQUAL=12	DP:AO	75:35
Human_adenovirus_7_KX897164	680	.	A	T	476.20	.	NS=1;RF=0.615;VF=0.303;SB=0.634;SB50=0.032;SB65=1.0;TYPE=SNP(transversion);CDSCN=110;CDSP=330;CDSPWC=3;CDS=E1ACDS;CDNCHG=GCA->GCT;AACHG=;PE=None;AVQUAL=16	DP:AO	234:71
Human_adenovirus_7_KX897164	680	.	A	T	476.20	.	NS=1;RF=0.615;VF=0.303;SB=0.634;SB50=0.032;SB65=1.0;TYPE=SNP(transversion);CDSCN=110;CDSP=330;CDSPWC=3;CDS=E1ACDS;CDNCHG=GCA->GCT;AACHG=;PE=None;AVQUAL=16	DP:AO	234:71
Human_adenovirus_7_KX897164	682	.	C	T	125.53	.	NS=1;RF=0.400;VF=0.447;SB=0.500;SB50=1.0;SB65=1.0;TYPE=SNP(transition);CDSCN=111;CDSP=332;CDSPWC=2;CDS=E1ACDS;CDNCHG=GCT->GTT;AACHG=A->V;PE=Substitution;AVQUAL=9	DP:AO	85:38
Human_adenovirus_7_KX897164	682	.	C	T	125.53	.	NS=1;RF=0.400;VF=0.447;SB=0.500;SB50=1.0;SB65=1.0;TYPE=SNP(transition);CDSCN=111;CDSP=332;CDSPWC=2;CDS=E1ACDS;CDNCHG=GCT->GTT;AACHG=A->V;PE=Substitution;AVQUAL=9	DP:AO	85:38
Human_adenovirus_7_KX897164	702	.	T	G	201.80	.	NS=1;RF=0.083;VF=0.792;SB=0.947;SB50=0.000076;SB65=0.0063;TYPE=SNP(transversion);CDSCN=118;CDSP=352;CDSPWC=1;CDS=E1ACDS;CDNCHG=TAT->GAT;AACHG=Y->D;PE=Substitution;AVQUAL=13	DP:AO	24:19
Human_adenovirus_7_KX897164	702	.	T	G	201.80	.	NS=1;RF=0.083;VF=0.792;SB=0.947;SB50=0.000076;SB65=0.0063;TYPE=SNP(transversion);CDSCN=118;CDSP=352;CDSPWC=1;CDS=E1ACDS;CDNCHG=TAT->GAT;AACHG=Y->D;PE=Substitution;AVQUAL=13	DP:AO	24:19
Human_adenovirus_7_KX897164	717	.	C	T	85.09	.	NS=1;RF=0.353;VF=0.471;SB=1.000;SB50=0.0078;SB65=0.064;TYPE=SNP(transition);CDSCN=123;CDSP=367;CDSPWC=1;CDS=E1ACDS;CDNCHG=CCT->TCT;AACHG=P->S;PE=Substitution;AVQUAL=17	DP:AO	17:8
Human_adenovirus_7_KX897164	717	.	C	T	85.09	.	NS=1;RF=0.353;VF=0.471;SB=1.000;SB50=0.0078;SB65=0.064;TYPE=SNP(transition);CDSCN=123;CDSP=367;CDSPWC=1;CDS=E1ACDS;CDNCHG=CCT->TCT;AACHG=P->S;PE=Substitution;AVQUAL=17	DP:AO	17:8
Human_adenovirus_7_KX897164	762	.	A	G	81.80	.	NS=1;RF=0.471;VF=0.412;SB=0.571;SB50=0.79;SB65=1.0;TYPE=SNP(transition);CDSCN=138;CDSP=412;CDSPWC=1;CDS=E1ACDS;CDNCHG=ACC->GCC;AACHG=T->A;PE=Substitution;AVQUAL=12	DP:AO	34:14
Human_adenovirus_7_KX897164	762	.	A	G	81.80	.	NS=1;RF=0.471;VF=0.412;SB=0.571;SB50=0.79;SB65=1.0;TYPE=SNP(transition);CDSCN=138;CDSP=412;CDSPWC=1;CDS=E1ACDS;CDNCHG=ACC->GCC;AACHG=T->A;PE=Substitution;AVQUAL=12	DP:AO	34:14
Human_adenovirus_7_KX897164	1044	.	G	C	81.49	.	NS=1;RF=0.565;VF=0.435;SB=0.600;SB50=0.75;SB65=1.0;TYPE=SNP(transversion);CDSCN=200;CDSP=600;CDSPWC=3;CDS=E1ACDS;CDNCHG=GAG->GAC;AACHG=E->D;PE=Substitution;AVQUAL=15	DP:AO	23:10
Human_adenovirus_7_KX897164	1044	.	G	C	81.49	.	NS=1;RF=0.565;VF=0.435;SB=0.600;SB50=0.75;SB65=1.0;TYPE=SNP(transversion);CDSCN=169;CDSP=507;CDSPWC=3;CDS=E1ACDS;CDNCHG=GAG->GAC;AACHG=E->D;PE=Substitution;AVQUAL=15	DP:AO	23:10
Human_adenovirus_7_KX897164	1044	.	G	C	81.49	.	NS=1;RF=0.565;VF=0.435;SB=0.600;SB50=0.75;SB65=1.0;TYPE=SNP(transversion);CDSCN=31;CDSP=92;CDSPWC=2;CDS=E1ACDS;CDNCHG=AGT->ACT;AACHG=S->T;PE=Substitution;AVQUAL=15	DP:AO	23:10
Human_adenovirus_7_KX897164	1092	.	C	G	307.96	.	NS=1;RF=0.665;VF=0.330;SB=0.586;SB50=0.19;SB65=1.0;TYPE=SNP(transversion);CDSCN=216;CDSP=648;CDSPWC=3;CDS=E1ACDS;CDNCHG=CCC->CCG;AACHG=;PE=None;AVQUAL=12	DP:AO	212:70
Human_adenovirus_7_KX897164	1092	.	C	G	307.96	.	NS=1;RF=0.665;VF=0.330;SB=0.586;SB50=0.19;SB65=1.0;TYPE=SNP(transversion);CDSCN=185;CDSP=555;CDSPWC=3;CDS=E1ACDS;CDNCHG=CCC->CCG;AACHG=;PE=None;AVQUAL=12	DP:AO	212:70
Human_adenovirus_7_KX897164	1092	.	C	G	307.96	.	NS=1;RF=0.665;VF=0.330;SB=0.586;SB50=0.19;SB65=1.0;TYPE=SNP(transversion);CDSCN=47;CDSP=140;CDSPWC=2;CDS=E1ACDS;CDNCHG=CCG->CGG;AACHG=P->R;PE=Substitution;AVQUAL=12	DP:AO	212:70
Human_adenovirus_7_KX897164	1102	.	A	T	148.54	.	NS=1;RF=0.349;VF=0.381;SB=0.542;SB50=0.84;SB65=1.0;TYPE=SNP(transversion);CDSCN=50;CDSP=150;CDSPWC=3;CDS=E1ACDS;CDNCHG=CAA->CAT;AACHG=Q->H;PE=Substitution;AVQUAL=14	DP:AO	63:24
Human_adenovirus_7_KX897164	1103	.	A	T	78.86	.	NS=1;RF=0.407;VF=0.305;SB=0.500;SB50=1.0;SB65=1.0;TYPE=SNP(transversion);CDSCN=51;CDSP=151;CDSPWC=1;CDS=E1ACDS;CDNCHG=ACG->TCG;AACHG=T->S;PE=Substitution;AVQUAL=13	DP:AO	59:18
Human_adenovirus_7_KX897164	1159	.	A	C	106.38	.	NS=1;RF=0.600;VF=0.378;SB=0.588;SB50=0.63;SB65=1.0;TYPE=SNP(transversion);CDSCN=239;CDSP=715;CDSPWC=1;CDS=E1ACDS;CDNCHG=AAG->CAG;AACHG=K->Q;PE=Substitution;AVQUAL=13	DP:AO	45:17
Human_adenovirus_7_KX897164	1159	.	A	C	106.38	.	NS=1;RF=0.600;VF=0.378;SB=0.588;SB50=0.63;SB65=1.0;TYPE=SNP(transversion);CDSCN=208;CDSP=622;CDSPWC=1;CDS=E1ACDS;CDNCHG=AAG->CAG;AACHG=K->Q;PE=Substitution;AVQUAL=13	DP:AO	45:17
Human_adenovirus_7_KX897164	1209	.	C	A	65.53	.	NS=1;RF=0.563;VF=0.438;SB=1.000;SB50=0.016;SB65=0.098;TYPE=SNP(transversion);CDSCN=255;CDSP=765;CDSPWC=3;CDS=E1ACDS;CDNCHG=ACC->ACA;AACHG=;PE=None;AVQUAL=15	DP:AO	16:7
Human_adenovirus_7_KX897164	1209	.	C	A	65.53	.	NS=1;RF=0.563;VF=0.438;SB=1.000;SB50=0.016;SB65=0.098;TYPE=SNP(transversion);CDSCN=224;CDSP=672;CDSPWC=3;CDS=E1ACDS;CDNCHG=ACC->ACA;AACHG=;PE=None;AVQUAL=15	DP:AO	16:7
Human_adenovirus_7_KX897164	1324	.	T	G	158.54	.	NS=1;RF=0.316;VF=0.526;SB=0.700;SB50=0.12;SB65=0.83;TYPE=SNP(transversion);AVQUAL=13	DP:AO	38:20
Human_adenovirus_7_KX897164	1326	.	T	A	67.96	.	NS=1;RF=0.486;VF=0.432;SB=0.688;SB50=0.21;SB65=0.98;TYPE=SNP(transversion);AVQUAL=11	DP:AO	37:16
Human_adenovirus_7_KX897164	1462	.	A	C	62.84	.	NS=1;RF=0.481;VF=0.481;SB=0.692;SB50=0.27;SB65=1.0;TYPE=SNP(transversion);CDSCN=29;CDSP=85;CDSPWC=1;CDS=E1BCDS;CDNCHG=AGA->CGA;AACHG=;PE=None;AVQUAL=10	DP:AO	27:13
Human_adenovirus_7_KX897164	1638	.	T	C	306.78	.	NS=1;RF=0.500;VF=0.468;SB=0.681;SB50=0.0029;SB65=0.68;TYPE=SNP(transition);CDSCN=87;CDSP=261;CDSPWC=3;CDS=E1BCDS;CDNCHG=GGT->GGC;AACHG=;PE=None;AVQUAL=10	DP:AO	154:72
Human_adenovirus_7_KX897164	1688	.	T	A	99.21	.	NS=1;RF=0.476;VF=0.429;SB=1.000;SB50=0.0039;SB65=0.041;TYPE=SNP(transversion);CDSCN=104;CDSP=311;CDSPWC=2;CDS=E1BCDS;CDNCHG=ATC->AAC;AACHG=I->N;PE=Substitution;AVQUAL=17	DP:AO	21:9
Human_adenovirus_7_KX897164	1742	.	T	C	110.51	.	NS=1;RF=0.391;VF=0.565;SB=0.692;SB50=0.27;SB65=1.0;TYPE=SNP(transition);CDSCN=122;CDSP=365;CDSPWC=2;CDS=E1BCDS;CDNCHG=TTG->TCG;AACHG=L->S;PE=Substitution;AVQUAL=14	DP:AO	23:13
Human_adenovirus_7_KX897164	1773	.	G	C	213.57	.	NS=1;RF=0.450;VF=0.475;SB=0.737;SB50=0.064;SB65=0.59;TYPE=SNP(transversion);CDSCN=132;CDSP=396;CDSPWC=3;CDS=E1BCDS;CDNCHG=AGG->AGC;AACHG=R->S;PE=Substitution;AVQUAL=18	DP:AO	40:19
Human_adenovirus_7_KX897164	1845	.	A	T	338.24	.	NS=1;RF=0.258;VF=0.548;SB=0.706;SB50=0.024;SB65=0.63;TYPE=SNP(transversion);CDSCN=156;CDSP=468;CDSPWC=3;CDS=E1BCDS;CDNCHG=CCA->CCT;AACHG=;PE=None;AVQUAL=15	DP:AO	62:34
Human_adenovirus_7_KX897164	1860	.	G	A	550.04	.	NS=1;RF=0.521;VF=0.354;SB=0.566;SB50=0.23;SB65=1.0;TYPE=SNP(transition);CDSCN=161;CDSP=483;CDSPWC=3;CDS=E1BCDS;CDNCHG=GAG->GAA;AACHG=;PE=None;AVQUAL=13	DP:AO	280:99
Human_adenovirus_7_KX897164	1875	.	C	A	228.24	.	NS=1;RF=0.515;VF=0.376;SB=0.605;SB50=0.26;SB65=1.0;TYPE=SNP(transversion);CDSCN=166;CDSP=498;CDSPWC=3;CDS=E1BCDS;CDNCHG=GAC->GAA;AACHG=D->E;PE=Substitution;AVQUAL=13	DP:AO	101:38
Human_adenovirus_7_KX897164	1876	.	A	G	160.09	.	NS=1;RF=0.456;VF=0.324;SB=0.727;SB50=0.052;SB65=0.60;TYPE=SNP(transition);CDSCN=167;CDSP=499;CDSPWC=1;CDS=E1BCDS;CDNCHG=AAT->GAT;AACHG=N->D;PE=Substitution;AVQUAL=16	DP:AO	68:22
Human_adenovirus_7_KX897164	1900	.	C	G	126.58	.	NS=1;RF=0.478;VF=0.413;SB=0.632;SB50=0.36;SB65=1.0;TYPE=SNP(transversion);CDSCN=175;CDSP=523;CDSPWC=1;CDS=E1BCDS;CDNCHG=CCG->GCG;AACHG=P->A;PE=Substitution;AVQUAL=13	DP:AO	46:19
Human_adenovirus_7_KX897164	1942	.	T	G	140.00	.	NS=1;RF=0.589;VF=0.393;SB=0.500;SB50=1.0;SB65=1.0;TYPE=SNP(transversion);AVQUAL=13	DP:AO	56:22
Human_adenovirus_7_KX897164	1997	.	T	G	502.15	.	NS=1;RF=0.179;VF=0.821;SB=1.000;SB50=2.4E-7;SB65=0.00010;TYPE=SNP(transversion);AVQUAL=25	DP:AO	28:23
Human_adenovirus_7_KX897164	2026	.	T	G	141.37	.	NS=1;RF=0.375;VF=0.625;SB=0.600;SB50=0.75;SB65=1.0;TYPE=SNP(transversion);AVQUAL=18	DP:AO	16:10
Human_adenovirus_7_KX897164	2041	.	T	G	84.81	.	NS=1;RF=0.462;VF=0.385;SB=0.900;SB50=0.021;SB65=0.17;TYPE=SNP(transversion);AVQUAL=15	DP:AO	26:10
Human_adenovirus_7_KX897164	2126	.	T	A	211.14	.	NS=1;RF=0.435;VF=0.471;SB=0.625;SB50=0.15;SB65=1.0;TYPE=SNP(transversion);AVQUAL=11	DP:AO	85:40
Human_adenovirus_7_KX897164	2127	.	T	C	101.67	.	NS=1;RF=0.315;VF=0.444;SB=0.750;SB50=0.023;SB65=0.42;TYPE=SNP(transition);AVQUAL=11	DP:AO	54:24
Human_adenovirus_7_KX897164	2130	.	C	T	70.00	.	NS=1;RF=0.433;VF=0.533;SB=0.563;SB50=0.80;SB65=1.0;TYPE=SNP(transition);AVQUAL=10	DP:AO	30:16
Human_adenovirus_7_KX897164	2233	.	T	G	64.32	.	NS=1;RF=0.350;VF=0.350;SB=1.000;SB50=0.016;SB65=0.098;TYPE=SNP(transversion);AVQUAL=16	DP:AO	20:7
Human_adenovirus_7_KX897164	2234	.	T	A	84.09	.	NS=1;RF=0.300;VF=0.450;SB=1.000;SB50=0.0039;SB65=0.041;TYPE=SNP(transversion);AVQUAL=15	DP:AO	20:9
Human_adenovirus_7_KX897164	2298	.	G	A	108.24	.	NS=1;RF=0.483;VF=0.345;SB=0.900;SB50=0.021;SB65=0.17;TYPE=SNP(transition);AVQUAL=19	DP:AO	29:10
Human_adenovirus_7_KX897164	2352	.	G	A	120.46	.	NS=1;RF=0.412;VF=0.382;SB=0.538;SB50=1.0;SB65=1.0;TYPE=SNP(transition);AVQUAL=16	DP:AO	34:13
Human_adenovirus_7_KX897164	2371	.	T	G	66.20	.	NS=1;RF=0.294;VF=0.529;SB=1.000;SB50=0.0039;SB65=0.041;TYPE=SNP(transversion);AVQUAL=12	DP:AO	17:9
Human_adenovirus_7_KX897164	2451	.	G	T	292.08	.	NS=1;RF=0.417;VF=0.472;SB=1.000;SB50=0.000015;SB65=0.0013;TYPE=SNP(transversion);AVQUAL=24	DP:AO	36:17
Human_adenovirus_7_KX897164	2465	.	T	G	643.77	.	NS=1;RF=0.235;VF=0.745;SB=0.816;SB50=0.00012;SB65=0.041;TYPE=SNP(transversion);AVQUAL=20	DP:AO	51:38
Human_adenovirus_7_KX897164	2467	.	G	T	154.20	.	NS=1;RF=0.407;VF=0.556;SB=0.667;SB50=0.30;SB65=1.0;TYPE=SNP(transversion);AVQUAL=15	DP:AO	27:15
Human_adenovirus_7_KX897164	2600	.	T	G	115.38	.	NS=1;RF=0.286;VF=0.381;SB=1.000;SB50=0.0078;SB65=0.064;TYPE=SNP(transversion);AVQUAL=22	DP:AO	21:8
Human_adenovirus_7_KX897164	2623	.	G	C	201.74	.	NS=1;RF=0.611;VF=0.361;SB=1.000;SB50=3.0E-8;SB65=0.000027;TYPE=SNP(transversion);AVQUAL=16	DP:AO	72:26
Human_adenovirus_7_KX897164	2705	.	T	C	191.25	.	NS=1;RF=0.500;VF=0.472;SB=0.941;SB50=0.00027;SB65=0.013;TYPE=SNP(transition);AVQUAL=17	DP:AO	36:17
Human_adenovirus_7_KX897164	2706	.	A	C	284.81	.	NS=1;RF=0.169;VF=0.312;SB=1.000;SB50=1.2E-7;SB65=0.000065;TYPE=SNP(transversion);AVQUAL=21	DP:AO	77:24
Human_adenovirus_7_KX897164	2725	.	A	C	60.66	.	NS=1;RF=0.565;VF=0.391;SB=0.667;SB50=0.51;SB65=1.0;TYPE=SNP(transversion);AVQUAL=13	DP:AO	23:9
Human_adenovirus_7_KX897164	2864	.	T	A	231.08	.	NS=1;RF=0.500;VF=0.500;SB=0.500;SB50=1.0;SB65=1.0;TYPE=SNP(transversion);AVQUAL=16	DP:AO	44:22
Human_adenovirus_7_KX897164	3015	.	C	G	97.96	.	NS=1;RF=0.442;VF=0.365;SB=0.579;SB50=0.65;SB65=1.0;TYPE=SNP(transversion);AVQUAL=12	DP:AO	52:19
Human_adenovirus_7_KX897164	3034	.	A	G	67.21	.	NS=1;RF=0.581;VF=0.306;SB=0.526;SB50=1.0;SB65=1.0;TYPE=SNP(transition);AVQUAL=12	DP:AO	62:19
Human_adenovirus_7_KX897164	3035	.	A	C	150.97	.	NS=1;RF=0.446;VF=0.446;SB=0.520;SB50=1.0;SB65=1.0;TYPE=SNP(transversion);AVQUAL=13	DP:AO	56:25
Human_adenovirus_7_KX897164	3058	.	T	C	154.32	.	NS=1;RF=0.358;VF=0.396;SB=0.571;SB50=0.66;SB65=1.0;TYPE=SNP(transition);AVQUAL=15	DP:AO	53:21
Human_adenovirus_7_KX897164	3059	.	C	T	172.60	.	NS=1;RF=0.500;VF=0.411;SB=0.522;SB50=1.0;SB65=1.0;TYPE=SNP(transition);AVQUAL=14	DP:AO	56:23
Human_adenovirus_7_KX897164	3064	.	C	T	234.81	.	NS=1;RF=0.669;VF=0.322;SB=0.526;SB50=0.87;SB65=1.0;TYPE=SNP(transition);AVQUAL=14	DP:AO	118:38
Human_adenovirus_7_KX897164	3079	.	T	G	228.24	.	NS=1;RF=0.318;VF=0.353;SB=0.633;SB50=0.20;SB65=1.0;TYPE=SNP(transversion);AVQUAL=15	DP:AO	85:30
Human_adenovirus_7_KX897164	3207	.	A	T	74.81	.	NS=1;RF=0.500;VF=0.389;SB=0.857;SB50=0.12;SB65=0.47;TYPE=SNP(transversion);AVQUAL=17	DP:AO	18:7
Human_adenovirus_7_KX897164	3250	.	C	A	198.54	.	NS=1;RF=0.389;VF=0.310;SB=0.923;SB50=3.6E-8;SB65=0.00017;TYPE=SNP(transversion);AVQUAL=13	DP:AO	126:39
Human_adenovirus_7_KX897164	3266	.	C	T	107.45	.	NS=1;RF=0.619;VF=0.381;SB=0.750;SB50=0.29;SB65=0.86;TYPE=SNP(transition);CDSCN=4;CDSP=12;CDSPWC=3;CDS=IXCDS;CDNCHG=AGC->AGT;AACHG=;PE=None;AVQUAL=21	DP:AO	21:8
Human_adenovirus_7_KX897164	3365	.	G	A	223.98	.	NS=1;RF=0.258;VF=0.581;SB=0.500;SB50=1.0;SB65=1.0;TYPE=SNP(transition);CDSCN=37;CDSP=111;CDSPWC=3;CDS=IXCDS;CDNCHG=GGG->GGA;AACHG=;PE=None;AVQUAL=18	DP:AO	31:18
Human_adenovirus_7_KX897164	3366	.	A	C	139.59	.	NS=1;RF=0.158;VF=0.421;SB=0.625;SB50=0.45;SB65=1.0;TYPE=SNP(transversion);CDSCN=38;CDSP=112;CDSPWC=1;CDS=IXCDS;CDNCHG=AGA->CGA;AACHG=;PE=None;AVQUAL=15	DP:AO	38:16
Human_adenovirus_7_KX897164	3370	.	C	A	321.55	.	NS=1;RF=0.595;VF=0.373;SB=0.553;SB50=0.56;SB65=1.0;TYPE=SNP(transversion);CDSCN=39;CDSP=116;CDSPWC=2;CDS=IXCDS;CDNCHG=CCC->CAC;AACHG=P->H;PE=Substitution;AVQUAL=14	DP:AO	126:47
Human_adenovirus_7_KX897164	3506	.	C	G	82.84	.	NS=1;RF=0.458;VF=0.500;SB=0.583;SB50=0.77;SB65=1.0;TYPE=SNP(transversion);CDSCN=84;CDSP=252;CDSPWC=3;CDS=IXCDS;CDNCHG=GCC->GCG;AACHG=;PE=None;AVQUAL=13	DP:AO	24:12
Human_adenovirus_7_KX897164	3619	.	C	G	69.21	.	NS=1;RF=0.662;VF=0.324;SB=0.583;SB50=0.54;SB65=1.0;TYPE=SNP(transversion);CDSCN=122;CDSP=365;CDSPWC=2;CDS=IXCDS;CDNCHG=GCC->GGC;AACHG=A->G;PE=Substitution;AVQUAL=11	DP:AO	74:24
Human_adenovirus_7_KX897164	3669	.	T	G	142.01	.	NS=1;RF=0.544;VF=0.333;SB=0.632;SB50=0.36;SB65=1.0;TYPE=SNP(transversion);CDSCN=139;CDSP=415;CDSPWC=1;CDS=IXCDS;PE=Extension;AVQUAL=16	DP:AO	57:19
Human_adenovirus_7_KX897164	3750	.	C	A	112.29	.	NS=1;RF=0.452;VF=0.310;SB=0.538;SB50=0.85;SB65=1.0;TYPE=SNP(transversion);CDSCN=441;CDSP=1321;CDSPWC=1;CDS=IVa2CDS;CDNCHG=GCA->TCA;AACHG=A->S;PE=Substitution;AVQUAL=13	DP:AO	84:26
Human_adenovirus_7_KX897164	3765	.	C	T	621.55	.	NS=1;RF=0.474;VF=0.462;SB=0.570;SB50=0.26;SB65=1.0;TYPE=SNP(transition);CDSCN=436;CDSP=1306;CDSPWC=1;CDS=IVa2CDS;CDNCHG=GAC->AAC;AACHG=D->N;PE=Substitution;AVQUAL=15	DP:AO	171:79
Human_adenovirus_7_KX897164	3779	.	A	T	199.21	.	NS=1;RF=0.479;VF=0.458;SB=0.955;SB50=0.000011;SB65=0.0020;TYPE=SNP(transversion);CDSCN=431;CDSP=1292;CDSPWC=2;CDS=IVa2CDS;CDNCHG=GTT->GAT;AACHG=V->D;PE=Substitution;AVQUAL=15	DP:AO	48:22
Human_adenovirus_7_KX897164	3914	.	T	A	91.80	.	NS=1;RF=0.558;VF=0.326;SB=1.000;SB50=0.00012;SB65=0.0048;TYPE=SNP(transversion);CDSCN=386;CDSP=1157;CDSPWC=2;CDS=IVa2CDS;CDNCHG=GAC->GTC;AACHG=D->V;PE=Substitution;AVQUAL=15	DP:AO	43:14
Human_adenovirus_7_KX897164	3916	.	A	T	147.96	.	NS=1;RF=0.421;VF=0.305;SB=0.690;SB50=0.061;SB65=0.82;TYPE=SNP(transversion);CDSCN=385;CDSP=1155;CDSPWC=3;CDS=IVa2CDS;PE=Truncation;AVQUAL=13	DP:AO	95:29
Human_adenovirus_7_KX897164	3930	.	G	A	253.98	.	NS=1;RF=0.609;VF=0.322;SB=1.000;SB50=7.5E-9;SB65=0.000012;TYPE=SNP(transition);CDSCN=381;CDSP=1141;CDSPWC=1;CDS=IVa2CDS;CDNCHG=CTC->TTC;AACHG=L->F;PE=Substitution;AVQUAL=17	DP:AO	87:28
Human_adenovirus_7_KX897164	3931	.	T	G	94.56	.	NS=1;RF=0.542;VF=0.305;SB=1.000;SB50=0.0000076;SB65=0.00086;TYPE=SNP(transversion);CDSCN=380;CDSP=1140;CDSPWC=3;CDS=IVa2CDS;CDNCHG=GCA->GCC;AACHG=;PE=None;AVQUAL=13	DP:AO	59:18
Human_adenovirus_7_KX897164	3947	.	A	C	80.09	.	NS=1;RF=0.424;VF=0.545;SB=1.000;SB50=0.0000076;SB65=0.00086;TYPE=SNP(transversion);CDSCN=375;CDSP=1124;CDSPWC=2;CDS=IVa2CDS;CDNCHG=ATT->AGT;AACHG=I->S;PE=Substitution;AVQUAL=9	DP:AO	33:18
Human_adenovirus_7_KX897164	4059	.	G	C	413.98	.	NS=1;RF=0.413;VF=0.500;SB=0.925;SB50=1.9E-8;SB65=0.00012;TYPE=SNP(transversion);CDSCN=338;CDSP=1012;CDSPWC=1;CDS=IVa2CDS;CDNCHG=CAG->GAG;AACHG=Q->E;PE=Substitution;AVQUAL=17	DP:AO	80:40
Human_adenovirus_7_KX897164	4142	.	C	A	123.01	.	NS=1;RF=0.304;VF=0.565;SB=0.692;SB50=0.27;SB65=1.0;TYPE=SNP(transversion);CDSCN=310;CDSP=929;CDSPWC=2;CDS=IVa2CDS;CDNCHG=TGC->TTC;AACHG=C->F;PE=Substitution;AVQUAL=14	DP:AO	23:13
Human_adenovirus_7_KX897164	4198	.	G	A	136.38	.	NS=1;RF=0.444;VF=0.481;SB=0.692;SB50=0.27;SB65=1.0;TYPE=SNP(transition);CDSCN=291;CDSP=873;CDSPWC=3;CDS=IVa2CDS;CDNCHG=GGC->GGT;AACHG=;PE=None;AVQUAL=17	DP:AO	27:13
Human_adenovirus_7_KX897164	4209	.	C	G	105.69	.	NS=1;RF=0.286;VF=0.667;SB=0.714;SB50=0.18;SB65=0.85;TYPE=SNP(transversion);CDSCN=288;CDSP=862;CDSPWC=1;CDS=IVa2CDS;CDNCHG=GGT->CGT;AACHG=G->R;PE=Substitution;AVQUAL=11	DP:AO	21:14
Human_adenovirus_7_KX897164	4230	.	C	G	62.15	.	NS=1;RF=0.632;VF=0.368;SB=0.643;SB50=0.42;SB65=1.0;TYPE=SNP(transversion);CDSCN=281;CDSP=841;CDSPWC=1;CDS=IVa2CDS;CDNCHG=GAG->CAG;AACHG=E->Q;PE=Substitution;AVQUAL=11	DP:AO	38:14
Human_adenovirus_7_KX897164	4242	.	T	G	117.96	.	NS=1;RF=0.333;VF=0.417;SB=0.500;SB50=1.0;SB65=1.0;TYPE=SNP(transversion);CDSCN=277;CDSP=829;CDSPWC=1;CDS=IVa2CDS;CDNCHG=ATC->CTC;AACHG=I->L;PE=Substitution;AVQUAL=19	DP:AO	24:10
Human_adenovirus_7_KX897164	4250	.	G	C	72.29	.	NS=1;RF=0.634;VF=0.317;SB=0.692;SB50=0.27;SB65=1.0;TYPE=SNP(transversion);CDSCN=274;CDSP=821;CDSPWC=2;CDS=IVa2CDS;CDNCHG=CCC->CGC;AACHG=P->R;PE=Substitution;AVQUAL=14	DP:AO	41:13
Human_adenovirus_7_KX897164	4285	.	G	A	142.92	.	NS=1;RF=0.433;VF=0.567;SB=0.706;SB50=0.14;SB65=0.84;TYPE=SNP(transition);CDSCN=262;CDSP=786;CDSPWC=3;CDS=IVa2CDS;CDNCHG=CCC->CCT;AACHG=;PE=None;AVQUAL=13	DP:AO	30:17
Human_adenovirus_7_KX897164	4289	.	T	C	66.99	.	NS=1;RF=0.231;VF=0.769;SB=0.700;SB50=0.34;SB65=1.0;TYPE=SNP(transition);CDSCN=261;CDSP=782;CDSPWC=2;CDS=IVa2CDS;CDNCHG=GAC->GGC;AACHG=D->G;PE=Substitution;AVQUAL=9	DP:AO	13:10
Human_adenovirus_7_KX897164	4437	.	G	T	165.23	.	NS=1;RF=0.580;VF=0.420;SB=0.552;SB50=0.71;SB65=1.0;TYPE=SNP(transversion);CDSCN=212;CDSP=634;CDSPWC=1;CDS=IVa2CDS;CDNCHG=CTG->ATG;AACHG=L->M;PE=Substitution;AVQUAL=12	DP:AO	69:29
Human_adenovirus_7_KX897164	4578	.	C	A	75.53	.	NS=1;RF=0.462;VF=0.308;SB=1.000;SB50=0.0078;SB65=0.064;TYPE=SNP(transversion);CDSCN=165;CDSP=493;CDSPWC=1;CDS=IVa2CDS;CDNCHG=GTA->TTA;AACHG=V->L;PE=Substitution;AVQUAL=18	DP:AO	26:8
Human_adenovirus_7_KX897164	4592	.	T	A	140.09	.	NS=1;RF=0.250;VF=0.688;SB=1.000;SB50=0.00098;SB65=0.018;TYPE=SNP(transversion);CDSCN=160;CDSP=479;CDSPWC=2;CDS=IVa2CDS;CDNCHG=TAC->TTC;AACHG=Y->F;PE=Substitution;AVQUAL=17	DP:AO	16:11
Human_adenovirus_7_KX897164	4717	.	C	G	86.20	.	NS=1;RF=0.675;VF=0.300;SB=0.583;SB50=0.77;SB65=1.0;TYPE=SNP(transversion);CDSCN=118;CDSP=354;CDSPWC=3;CDS=IVa2CDS;CDNCHG=GAG->GAC;AACHG=E->D;PE=Substitution;AVQUAL=16	DP:AO	40:12
Human_adenovirus_7_KX897164	4808	.	C	T	206.78	.	NS=1;RF=0.415;VF=0.404;SB=0.553;SB50=0.63;SB65=1.0;TYPE=SNP(transition);CDSCN=88;CDSP=263;CDSPWC=2;CDS=IVa2CDS;PE=Truncation;AVQUAL=12	DP:AO	94:38
Human_adenovirus_7_KX897164	4829	.	A	T	77.96	.	NS=1;RF=0.290;VF=0.355;SB=0.909;SB50=0.012;SB65=0.12;TYPE=SNP(transversion);CDSCN=81;CDSP=242;CDSPWC=2;CDS=IVa2CDS;CDNCHG=ATA->AAA;AACHG=I->K;PE=Substitution;AVQUAL=15	DP:AO	31:11
Human_adenovirus_7_KX897164	4829	.	A	T	77.96	.	NS=1;RF=0.290;VF=0.355;SB=0.909;SB50=0.012;SB65=0.12;TYPE=SNP(transversion);CDSCN=1194;CDSP=3580;CDSPWC=1;CDS=E2BCDS;PE=Extension;AVQUAL=15	DP:AO	31:11
Human_adenovirus_7_KX897164	4833	.	C	G	76.38	.	NS=1;RF=0.641;VF=0.308;SB=0.500;SB50=1.0;SB65=1.0;TYPE=SNP(transversion);CDSCN=80;CDSP=238;CDSPWC=1;CDS=IVa2CDS;CDNCHG=GCC->CCC;AACHG=A->P;PE=Substitution;AVQUAL=15	DP:AO	39:12
Human_adenovirus_7_KX897164	4833	.	C	G	76.38	.	NS=1;RF=0.641;VF=0.308;SB=0.500;SB50=1.0;SB65=1.0;TYPE=SNP(transversion);CDSCN=1192;CDSP=3576;CDSPWC=3;CDS=E2BCDS;CDNCHG=ATG->ATC;AACHG=M->I;PE=Substitution;AVQUAL=15	DP:AO	39:12
Human_adenovirus_7_KX897164	4850	.	C	T	510.18	.	NS=1;RF=0.259;VF=0.481;SB=0.949;SB50=2.8E-9;SB65=0.000024;TYPE=SNP(transition);CDSCN=74;CDSP=221;CDSPWC=2;CDS=IVa2CDS;CDNCHG=GGT->GAT;AACHG=G->D;PE=Substitution;AVQUAL=19	DP:AO	81:39
Human_adenovirus_7_KX897164	4850	.	C	T	510.18	.	NS=1;RF=0.259;VF=0.481;SB=0.949;SB50=2.8E-9;SB65=0.000024;TYPE=SNP(transition);CDSCN=1187;CDSP=3559;CDSPWC=1;CDS=E2BCDS;CDNCHG=GTC->ATC;AACHG=V->I;PE=Substitution;AVQUAL=19	DP:AO	81:39
Human_adenovirus_7_KX897164	4854	.	C	T	110.00	.	NS=1;RF=0.513;VF=0.385;SB=0.667;SB50=0.30;SB65=1.0;TYPE=SNP(transition);CDSCN=73;CDSP=217;CDSPWC=1;CDS=IVa2CDS;CDNCHG=GGA->AGA;AACHG=G->R;PE=Substitution;AVQUAL=15	DP:AO	39:15
Human_adenovirus_7_KX897164	4854	.	C	T	110.00	.	NS=1;RF=0.513;VF=0.385;SB=0.667;SB50=0.30;SB65=1.0;TYPE=SNP(transition);CDSCN=1185;CDSP=3555;CDSPWC=3;CDS=E2BCDS;CDNCHG=GAG->GAA;AACHG=;PE=None;AVQUAL=15	DP:AO	39:15
Human_adenovirus_7_KX897164	4860	.	T	A	131.87	.	NS=1;RF=0.559;VF=0.412;SB=0.714;SB50=0.036;SB65=0.62;TYPE=SNP(transversion);CDSCN=71;CDSP=211;CDSPWC=1;CDS=IVa2CDS;PE=Truncation;AVQUAL=11	DP:AO	68:28
Human_adenovirus_7_KX897164	4861	.	C	G	188.24	.	NS=1;RF=0.521;VF=0.438;SB=0.719;SB50=0.020;SB65=0.54;TYPE=SNP(transversion);CDSCN=70;CDSP=210;CDSPWC=3;CDS=IVa2CDS;CDNCHG=GCG->GCC;AACHG=;PE=None;AVQUAL=12	DP:AO	73:32
Human_adenovirus_7_KX897164	4920	.	G	C	219.21	.	NS=1;RF=0.482;VF=0.410;SB=0.765;SB50=0.0029;SB65=0.22;TYPE=SNP(transversion);CDSCN=51;CDSP=151;CDSPWC=1;CDS=IVa2CDS;CDNCHG=CCT->GCT;AACHG=P->A;PE=Substitution;AVQUAL=13	DP:AO	83:34
Human_adenovirus_7_KX897164	4920	.	G	C	219.21	.	NS=1;RF=0.482;VF=0.410;SB=0.765;SB50=0.0029;SB65=0.22;TYPE=SNP(transversion);CDSCN=1163;CDSP=3489;CDSPWC=3;CDS=E2BCDS;CDNCHG=ACC->ACG;AACHG=;PE=None;AVQUAL=13	DP:AO	83:34
Human_adenovirus_7_KX897164	4952	.	T	G	433.19	.	NS=1;RF=0.208;VF=0.750;SB=0.528;SB50=0.87;SB65=1.0;TYPE=SNP(transversion);CDSCN=40;CDSP=119;CDSPWC=2;CDS=IVa2CDS;CDNCHG=GAC->GCC;AACHG=D->A;PE=Substitution;AVQUAL=15	DP:AO	48:36
Human_adenovirus_7_KX897164	4952	.	T	G	433.19	.	NS=1;RF=0.208;VF=0.750;SB=0.528;SB50=0.87;SB65=1.0;TYPE=SNP(transversion);CDSCN=1153;CDSP=3457;CDSPWC=1;CDS=E2BCDS;CDNCHG=ACT->CCT;AACHG=T->P;PE=Substitution;AVQUAL=15	DP:AO	48:36
Human_adenovirus_7_KX897164	4954	.	A	C	123.77	.	NS=1;RF=0.296;VF=0.593;SB=0.500;SB50=1.0;SB65=1.0;TYPE=SNP(transversion);CDSCN=39;CDSP=117;CDSPWC=3;CDS=IVa2CDS;CDNCHG=CCT->CCG;AACHG=;PE=None;AVQUAL=12	DP:AO	27:16
Human_adenovirus_7_KX897164	4954	.	A	C	123.77	.	NS=1;RF=0.296;VF=0.593;SB=0.500;SB50=1.0;SB65=1.0;TYPE=SNP(transversion);CDSCN=1152;CDSP=3455;CDSPWC=2;CDS=E2BCDS;CDNCHG=CTG->CGG;AACHG=L->R;PE=Substitution;AVQUAL=12	DP:AO	27:16
Human_adenovirus_7_KX897164	5005	.	A	C	100.81	.	NS=1;RF=0.463;VF=0.448;SB=0.633;SB50=0.20;SB65=1.0;TYPE=SNP(transversion);CDSCN=22;CDSP=66;CDSPWC=3;CDS=IVa2CDS;CDNCHG=CCT->CCG;AACHG=;PE=None;AVQUAL=10	DP:AO	67:30
Human_adenovirus_7_KX897164	5005	.	A	C	100.81	.	NS=1;RF=0.463;VF=0.448;SB=0.633;SB50=0.20;SB65=1.0;TYPE=SNP(transversion);CDSCN=1135;CDSP=3404;CDSPWC=2;CDS=E2BCDS;CDNCHG=CTC->CGC;AACHG=L->R;PE=Substitution;AVQUAL=10	DP:AO	67:30
Human_adenovirus_7_KX897164	5009	.	T	C	232.22	.	NS=1;RF=0.305;VF=0.644;SB=0.553;SB50=0.63;SB65=1.0;TYPE=SNP(transition);CDSCN=1134;CDSP=3400;CDSPWC=1;CDS=E2BCDS;CDNCHG=ACC->GCC;AACHG=T->A;PE=Substitution;AVQUAL=10	DP:AO	59:38
Human_adenovirus_7_KX897164	5010	.	G	C	130.76	.	NS=1;RF=0.377;VF=0.449;SB=0.677;SB50=0.071;SB65=0.91;TYPE=SNP(transversion);CDSCN=1133;CDSP=3399;CDSPWC=3;CDS=E2BCDS;CDNCHG=CGC->CGG;AACHG=;PE=None;AVQUAL=10	DP:AO	69:31
Human_adenovirus_7_KX897164	5019	.	A	C	149.59	.	NS=1;RF=0.550;VF=0.342;SB=0.569;SB50=0.40;SB65=1.0;TYPE=SNP(transversion);CDSCN=18;CDSP=52;CDSPWC=1;CDS=IVa2CDS;CDNCHG=TCT->GCT;AACHG=S->A;PE=Substitution;AVQUAL=10	DP:AO	149:51
Human_adenovirus_7_KX897164	5019	.	A	C	149.59	.	NS=1;RF=0.550;VF=0.342;SB=0.569;SB50=0.40;SB65=1.0;TYPE=SNP(transversion);CDSCN=1130;CDSP=3390;CDSPWC=3;CDS=E2BCDS;CDNCHG=AGT->AGG;AACHG=S->R;PE=Substitution;AVQUAL=10	DP:AO	149:51
Human_adenovirus_7_KX897164	5039	.	A	C	514.20	.	NS=1;RF=0.497;VF=0.319;SB=0.569;SB50=0.15;SB65=1.0;TYPE=SNP(transversion);CDSCN=11;CDSP=32;CDSPWC=2;CDS=IVa2CDS;CDNCHG=GTT->GGT;AACHG=V->G;PE=Substitution;AVQUAL=13	DP:AO	386:123
Human_adenovirus_7_KX897164	5039	.	A	C	514.20	.	NS=1;RF=0.497;VF=0.319;SB=0.569;SB50=0.15;SB65=1.0;TYPE=SNP(transversion);CDSCN=1124;CDSP=3370;CDSPWC=1;CDS=E2BCDS;CDNCHG=TTC->GTC;AACHG=F->V;PE=Substitution;AVQUAL=13	DP:AO	386:123
Human_adenovirus_7_KX897164	5082	.	T	G	60.86	.	NS=1;RF=0.158;VF=0.474;SB=0.778;SB50=0.18;SB65=0.67;TYPE=SNP(transversion);CDSCN=1109;CDSP=3327;CDSPWC=3;CDS=E2BCDS;CDNCHG=GTA->GTC;AACHG=;PE=None;AVQUAL=13	DP:AO	19:9
Human_adenovirus_7_KX897164	5120	.	C	G	82.22	.	NS=1;RF=0.580;VF=0.310;SB=0.516;SB50=1.0;SB65=1.0;TYPE=SNP(transversion);CDSCN=1097;CDSP=3289;CDSPWC=1;CDS=E2BCDS;CDNCHG=GGC->CGC;AACHG=G->R;PE=Substitution;AVQUAL=11	DP:AO	100:31
Human_adenovirus_7_KX897164	5217	.	G	A	62.01	.	NS=1;RF=0.500;VF=0.429;SB=0.667;SB50=0.69;SB65=1.0;TYPE=SNP(transition);CDSCN=1064;CDSP=3192;CDSPWC=3;CDS=E2BCDS;CDNCHG=TCC->TCT;AACHG=;PE=None;AVQUAL=17	DP:AO	14:6
Human_adenovirus_7_KX897164	5222	.	A	C	74.32	.	NS=1;RF=0.412;VF=0.471;SB=0.563;SB50=0.80;SB65=1.0;TYPE=SNP(transversion);CDSCN=1063;CDSP=3187;CDSPWC=1;CDS=E2BCDS;CDNCHG=TAC->GAC;AACHG=Y->D;PE=Substitution;AVQUAL=10	DP:AO	34:16
Human_adenovirus_7_KX897164	5223	.	T	A	87.45	.	NS=1;RF=0.410;VF=0.436;SB=0.588;SB50=0.63;SB65=1.0;TYPE=SNP(transversion);CDSCN=1062;CDSP=3186;CDSPWC=3;CDS=E2BCDS;CDNCHG=GCA->GCT;AACHG=;PE=None;AVQUAL=11	DP:AO	39:17
Human_adenovirus_7_KX897164	5252	.	T	A	194.44	.	NS=1;RF=0.269;VF=0.462;SB=0.958;SB50=0.0000030;SB65=0.00090;TYPE=SNP(transversion);CDSCN=1053;CDSP=3157;CDSPWC=1;CDS=E2BCDS;CDNCHG=ACC->TCC;AACHG=T->S;PE=Substitution;AVQUAL=14	DP:AO	52:24
Human_adenovirus_7_KX897164	5253	.	T	G	60.76	.	NS=1;RF=0.286;VF=0.343;SB=0.667;SB50=0.39;SB65=1.0;TYPE=SNP(transversion);CDSCN=1052;CDSP=3156;CDSPWC=3;CDS=E2BCDS;CDNCHG=GAA->GAC;AACHG=E->D;PE=Substitution;AVQUAL=12	DP:AO	35:12
Human_adenovirus_7_KX897164	5296	.	A	C	87.21	.	NS=1;RF=0.367;VF=0.333;SB=0.600;SB50=0.75;SB65=1.0;TYPE=SNP(transversion);CDSCN=1038;CDSP=3113;CDSPWC=2;CDS=E2BCDS;CDNCHG=TTT->TGT;AACHG=F->C;PE=Substitution;AVQUAL=17	DP:AO	30:10
Human_adenovirus_7_KX897164	5307	.	T	G	120.22	.	NS=1;RF=0.478;VF=0.435;SB=1.000;SB50=0.0020;SB65=0.027;TYPE=SNP(transversion);CDSCN=1034;CDSP=3102;CDSPWC=3;CDS=E2BCDS;CDNCHG=GGA->GGC;AACHG=;PE=None;AVQUAL=18	DP:AO	23:10
Human_adenovirus_7_KX897164	5329	.	T	C	110.56	.	NS=1;RF=0.500;VF=0.375;SB=0.778;SB50=0.18;SB65=0.67;TYPE=SNP(transition);CDSCN=1027;CDSP=3080;CDSPWC=2;CDS=E2BCDS;CDNCHG=AAA->AGA;AACHG=K->R;PE=Substitution;AVQUAL=19	DP:AO	24:9
Human_adenovirus_7_KX897164	5359	.	C	T	96.20	.	NS=1;RF=0.620;VF=0.310;SB=0.773;SB50=0.017;SB65=0.33;TYPE=SNP(transition);CDSCN=1017;CDSP=3050;CDSPWC=2;CDS=E2BCDS;CDNCHG=GGA->GAA;AACHG=G->E;PE=Substitution;AVQUAL=13	DP:AO	71:22
Human_adenovirus_7_KX897164	5377	.	A	T	155.85	.	NS=1;RF=0.290;VF=0.565;SB=0.686;SB50=0.041;SB65=0.80;TYPE=SNP(transversion);CDSCN=1011;CDSP=3032;CDSPWC=2;CDS=E2BCDS;CDNCHG=CTC->CAC;AACHG=L->H;PE=Substitution;AVQUAL=10	DP:AO	62:35
Human_adenovirus_7_KX897164	5396	.	A	C	129.59	.	NS=1;RF=0.196;VF=0.471;SB=1.000;SB50=1.2E-7;SB65=0.000065;TYPE=SNP(transversion);CDSCN=1005;CDSP=3013;CDSPWC=1;CDS=E2BCDS;CDNCHG=TAC->GAC;AACHG=Y->D;PE=Substitution;AVQUAL=12	DP:AO	51:24
Human_adenovirus_7_KX897164	5435	.	G	C	263.28	.	NS=1;RF=0.322;VF=0.593;SB=0.943;SB50=3.7E-8;SB65=0.00011;TYPE=SNP(transversion);CDSCN=992;CDSP=2974;CDSPWC=1;CDS=E2BCDS;CDNCHG=CGA->GGA;AACHG=R->G;PE=Substitution;AVQUAL=12	DP:AO	59:35
Human_adenovirus_7_KX897164	5454	.	C	G	77.96	.	NS=1;RF=0.450;VF=0.350;SB=0.857;SB50=0.12;SB65=0.47;TYPE=SNP(transversion);CDSCN=985;CDSP=2955;CDSPWC=3;CDS=E2BCDS;CDNCHG=GGG->GGC;AACHG=;PE=None;AVQUAL=18	DP:AO	20:7
Human_adenovirus_7_KX897164	5491	.	A	G	60.04	.	NS=1;RF=0.632;VF=0.342;SB=0.808;SB50=0.0025;SB65=0.13;TYPE=SNP(transition);CDSCN=973;CDSP=2918;CDSPWC=2;CDS=E2BCDS;CDNCHG=CTG->CCG;AACHG=L->P;PE=Substitution;AVQUAL=9	DP:AO	76:26
Human_adenovirus_7_KX897164	5494	.	A	G	261.43	.	NS=1;RF=0.500;VF=0.500;SB=0.787;SB50=0.000098;SB65=0.062;TYPE=SNP(transition);CDSCN=972;CDSP=2915;CDSPWC=2;CDS=E2BCDS;CDNCHG=GTG->GCG;AACHG=V->A;PE=Substitution;AVQUAL=11	DP:AO	94:47
Human_adenovirus_7_KX897164	5496	.	A	G	349.21	.	NS=1;RF=0.295;VF=0.579;SB=0.818;SB50=0.0000021;SB65=0.0099;TYPE=SNP(transition);CDSCN=971;CDSP=2913;CDSPWC=3;CDS=E2BCDS;CDNCHG=TTT->TTC;AACHG=;PE=None;AVQUAL=12	DP:AO	95:55
Human_adenovirus_7_KX897164	5513	.	A	C	192.15	.	NS=1;RF=0.259;VF=0.611;SB=0.758;SB50=0.0046;SB65=0.26;TYPE=SNP(transversion);CDSCN=966;CDSP=2896;CDSPWC=1;CDS=E2BCDS;CDNCHG=TCC->GCC;AACHG=S->A;PE=Substitution;AVQUAL=10	DP:AO	54:33
Human_adenovirus_7_KX897164	5553	.	T	A	114.56	.	NS=1;RF=0.692;VF=0.308;SB=0.875;SB50=0.0042;SB65=0.090;TYPE=SNP(transversion);CDSCN=952;CDSP=2856;CDSPWC=3;CDS=E2BCDS;CDNCHG=GTA->GTT;AACHG=;PE=None;AVQUAL=16	DP:AO	52:16
Human_adenovirus_7_KX897164	5560	.	T	G	97.70	.	NS=1;RF=0.364;VF=0.364;SB=1.000;SB50=0.0078;SB65=0.064;TYPE=SNP(transversion);CDSCN=950;CDSP=2849;CDSPWC=2;CDS=E2BCDS;CDNCHG=CAT->CCT;AACHG=H->P;PE=Substitution;AVQUAL=20	DP:AO	22:8
Human_adenovirus_7_KX897164	5677	.	T	C	110.00	.	NS=1;RF=0.513;VF=0.385;SB=0.667;SB50=0.30;SB65=1.0;TYPE=SNP(transition);CDSCN=911;CDSP=2732;CDSPWC=2;CDS=E2BCDS;CDNCHG=GAG->GGG;AACHG=E->G;PE=Substitution;AVQUAL=14	DP:AO	39:15
Human_adenovirus_7_KX897164	5691	.	A	C	390.18	.	NS=1;RF=0.595;VF=0.342;SB=0.816;SB50=0.00012;SB65=0.041;TYPE=SNP(transversion);CDSCN=906;CDSP=2718;CDSPWC=3;CDS=E2BCDS;CDNCHG=GAT->GAG;AACHG=D->E;PE=Substitution;AVQUAL=19	DP:AO	111:38
Human_adenovirus_7_KX897164	5718	.	G	C	133.67	.	NS=1;RF=0.455;VF=0.515;SB=0.647;SB50=0.33;SB65=1.0;TYPE=SNP(transversion);CDSCN=897;CDSP=2691;CDSPWC=3;CDS=E2BCDS;CDNCHG=CCC->CCG;AACHG=;PE=None;AVQUAL=14	DP:AO	33:17
Human_adenovirus_7_KX897164	5731	.	C	T	110.60	.	NS=1;RF=0.333;VF=0.567;SB=0.588;SB50=0.63;SB65=1.0;TYPE=SNP(transition);CDSCN=893;CDSP=2678;CDSPWC=2;CDS=E2BCDS;CDNCHG=AGG->AAG;AACHG=R->K;PE=Substitution;AVQUAL=12	DP:AO	30:17
Human_adenovirus_7_KX897164	5748	.	G	C	79.21	.	NS=1;RF=0.581;VF=0.326;SB=0.714;SB50=0.18;SB65=0.85;TYPE=SNP(transversion);CDSCN=887;CDSP=2661;CDSPWC=3;CDS=E2BCDS;CDNCHG=GTC->GTG;AACHG=;PE=None;AVQUAL=14	DP:AO	43:14
Human_adenovirus_7_KX897164	5801	.	C	A	62.68	.	NS=1;RF=0.423;VF=0.538;SB=0.500;SB50=1.0;SB65=1.0;TYPE=SNP(transversion);CDSCN=870;CDSP=2608;CDSPWC=1;CDS=E2BCDS;CDNCHG=GTC->TTC;AACHG=V->F;PE=Substitution;AVQUAL=10	DP:AO	26:14
Human_adenovirus_7_KX897164	5821	.	T	G	111.87	.	NS=1;RF=0.257;VF=0.743;SB=1.000;SB50=3.0E-8;SB65=0.000027;TYPE=SNP(transversion);CDSCN=863;CDSP=2588;CDSPWC=2;CDS=E2BCDS;CDNCHG=AAA->ACA;AACHG=K->T;PE=Substitution;AVQUAL=7	DP:AO	35:26
Human_adenovirus_7_KX897164	5939	.	T	G	67.45	.	NS=1;RF=0.419;VF=0.516;SB=0.625;SB50=0.45;SB65=1.0;TYPE=SNP(transversion);CDSCN=824;CDSP=2470;CDSPWC=1;CDS=E2BCDS;CDNCHG=AAC->CAC;AACHG=N->H;PE=Substitution;AVQUAL=10	DP:AO	31:16
Human_adenovirus_7_KX897164	5939	.	T	G	67.45	.	NS=1;RF=0.419;VF=0.516;SB=0.625;SB50=0.45;SB65=1.0;TYPE=SNP(transversion);CDSCN=7;CDSP=20;CDSPWC=2;CDS=hypotheticalproteinA-106CDS;CDNCHG=TTC->TGC;AACHG=F->C;PE=Substitution;AVQUAL=10	DP:AO	31:16
Human_adenovirus_7_KX897164	5943	.	T	G	592.76	.	NS=1;RF=0.347;VF=0.559;SB=0.500;SB50=1.0;SB65=1.0;TYPE=SNP(transversion);CDSCN=822;CDSP=2466;CDSPWC=3;CDS=E2BCDS;CDNCHG=GAA->GAC;AACHG=E->D;PE=Substitution;AVQUAL=14	DP:AO	118:66
Human_adenovirus_7_KX897164	5943	.	T	G	592.76	.	NS=1;RF=0.347;VF=0.559;SB=0.500;SB50=1.0;SB65=1.0;TYPE=SNP(transversion);CDSCN=8;CDSP=24;CDSPWC=3;CDS=hypotheticalproteinA-106CDS;CDNCHG=TTT->TTG;AACHG=F->L;PE=Substitution;AVQUAL=14	DP:AO	118:66
Human_adenovirus_7_KX897164	6003	.	T	C	378.86	.	NS=1;RF=0.289;VF=0.553;SB=1.000;SB50=9.5E-7;SB65=0.00024;TYPE=SNP(transition);CDSCN=802;CDSP=2406;CDSPWC=3;CDS=E2BCDS;CDNCHG=AAA->AAG;AACHG=;PE=None;AVQUAL=23	DP:AO	38:21
Human_adenovirus_7_KX897164	6003	.	T	C	378.86	.	NS=1;RF=0.289;VF=0.553;SB=1.000;SB50=9.5E-7;SB65=0.00024;TYPE=SNP(transition);CDSCN=28;CDSP=84;CDSPWC=3;CDS=hypotheticalproteinA-106CDS;CDNCHG=CAT->CAC;AACHG=;PE=None;AVQUAL=23	DP:AO	38:21
Human_adenovirus_7_KX897164	6025	.	G	T	139.59	.	NS=1;RF=0.611;VF=0.375;SB=0.704;SB50=0.052;SB65=0.72;TYPE=SNP(transversion);CDSCN=795;CDSP=2384;CDSPWC=2;CDS=E2BCDS;CDNCHG=ACA->AAA;AACHG=T->K;PE=Substitution;AVQUAL=12	DP:AO	72:27
Human_adenovirus_7_KX897164	6025	.	G	T	139.59	.	NS=1;RF=0.611;VF=0.375;SB=0.704;SB50=0.052;SB65=0.72;TYPE=SNP(transversion);CDSCN=36;CDSP=106;CDSPWC=1;CDS=hypotheticalproteinA-106CDS;CDNCHG=GTC->TTC;AACHG=V->F;PE=Substitution;AVQUAL=12	DP:AO	72:27
Human_adenovirus_7_KX897164	6039	.	A	C	121.14	.	NS=1;RF=0.296;VF=0.630;SB=0.647;SB50=0.33;SB65=1.0;TYPE=SNP(transversion);CDSCN=40;CDSP=120;CDSPWC=3;CDS=hypotheticalproteinA-106CDS;CDNCHG=GGA->GGC;AACHG=;PE=None;AVQUAL=11	DP:AO	27:17
Human_adenovirus_7_KX897164	6136	.	C	A	77.70	.	NS=1;RF=0.533;VF=0.333;SB=1.000;SB50=0.0020;SB65=0.027;TYPE=SNP(transversion);CDSCN=758;CDSP=2273;CDSPWC=2;CDS=E2BCDS;CDNCHG=GGT->GTT;AACHG=G->V;PE=Substitution;AVQUAL=15	DP:AO	30:10
Human_adenovirus_7_KX897164	6136	.	C	A	77.70	.	NS=1;RF=0.533;VF=0.333;SB=1.000;SB50=0.0020;SB65=0.027;TYPE=SNP(transversion);CDSCN=73;CDSP=217;CDSPWC=1;CDS=hypotheticalproteinA-106CDS;CDNCHG=CCT->ACT;AACHG=P->T;PE=Substitution;AVQUAL=15	DP:AO	30:10
Human_adenovirus_7_KX897164	6139	.	C	A	63.98	.	NS=1;RF=0.625;VF=0.313;SB=0.600;SB50=1.0;SB65=1.0;TYPE=SNP(transversion);CDSCN=757;CDSP=2270;CDSPWC=2;CDS=E2BCDS;CDNCHG=GGA->GTA;AACHG=G->V;PE=Substitution;AVQUAL=20	DP:AO	16:5
Human_adenovirus_7_KX897164	6139	.	C	A	63.98	.	NS=1;RF=0.625;VF=0.313;SB=0.600;SB50=1.0;SB65=1.0;TYPE=SNP(transversion);CDSCN=74;CDSP=220;CDSPWC=1;CDS=hypotheticalproteinA-106CDS;CDNCHG=CCT->ACT;AACHG=P->T;PE=Substitution;AVQUAL=20	DP:AO	16:5
Human_adenovirus_7_KX897164	6367	.	T	G	64.56	.	NS=1;RF=0.316;VF=0.579;SB=0.909;SB50=0.012;SB65=0.12;TYPE=SNP(transversion);CDSCN=681;CDSP=2042;CDSPWC=2;CDS=E2BCDS;CDNCHG=GAT->GCT;AACHG=D->A;PE=Substitution;AVQUAL=11	DP:AO	19:11
Human_adenovirus_7_KX897164	6382	.	G	A	106.38	.	NS=1;RF=0.432;VF=0.500;SB=0.545;SB50=0.83;SB65=1.0;TYPE=SNP(transition);CDSCN=676;CDSP=2027;CDSPWC=2;CDS=E2BCDS;CDNCHG=CCC->CTC;AACHG=P->L;PE=Substitution;AVQUAL=10	DP:AO	44:22
Human_adenovirus_7_KX897164	6388	.	T	G	269.21	.	NS=1;RF=0.651;VF=0.303;SB=0.761;SB50=0.00054;SB65=0.15;TYPE=SNP(transversion);CDSCN=674;CDSP=2021;CDSPWC=2;CDS=E2BCDS;CDNCHG=GAA->GCA;AACHG=E->A;PE=Substitution;AVQUAL=15	DP:AO	152:46
Human_adenovirus_7_KX897164	6402	.	G	C	171.19	.	NS=1;RF=0.500;VF=0.434;SB=0.829;SB50=0.00012;SB65=0.034;TYPE=SNP(transversion);CDSCN=669;CDSP=2007;CDSPWC=3;CDS=E2BCDS;PE=Truncation;AVQUAL=12	DP:AO	76:33
Human_adenovirus_7_KX897164	6484	.	C	T	73.28	.	NS=1;RF=0.576;VF=0.303;SB=0.700;SB50=0.34;SB65=1.0;TYPE=SNP(transition);CDSCN=642;CDSP=1925;CDSPWC=2;CDS=E2BCDS;CDNCHG=GGC->GAC;AACHG=G->D;PE=Substitution;AVQUAL=15	DP:AO	33:10
Human_adenovirus_7_KX897164	6496	.	C	G	98.54	.	NS=1;RF=0.597;VF=0.371;SB=0.783;SB50=0.011;SB65=0.26;TYPE=SNP(transversion);CDSCN=638;CDSP=1913;CDSPWC=2;CDS=E2BCDS;CDNCHG=CGC->CCC;AACHG=R->P;PE=Substitution;AVQUAL=12	DP:AO	62:23
Human_adenovirus_7_KX897164	6499	.	T	A	196.78	.	NS=1;RF=0.394;VF=0.515;SB=0.706;SB50=0.024;SB65=0.63;TYPE=SNP(transversion);CDSCN=637;CDSP=1910;CDSPWC=2;CDS=E2BCDS;CDNCHG=AAC->ATC;AACHG=N->I;PE=Substitution;AVQUAL=11	DP:AO	66:34
Human_adenovirus_7_KX897164	6501	.	G	T	409.21	.	NS=1;RF=0.333;VF=0.639;SB=0.739;SB50=0.0016;SB65=0.26;TYPE=SNP(transversion);CDSCN=636;CDSP=1908;CDSPWC=3;CDS=E2BCDS;CDNCHG=CCC->CCA;AACHG=;PE=None;AVQUAL=13	DP:AO	72:46
Human_adenovirus_7_KX897164	6560	.	T	G	327.21	.	NS=1;RF=0.349;VF=0.605;SB=1.000;SB50=3.0E-8;SB65=0.000027;TYPE=SNP(transversion);CDSCN=617;CDSP=1849;CDSPWC=1;CDS=E2BCDS;CDNCHG=ACT->CCT;AACHG=T->P;PE=Substitution;AVQUAL=17	DP:AO	43:26
Human_adenovirus_7_KX897164	6562	.	G	A	146.99	.	NS=1;RF=0.212;VF=0.545;SB=1.000;SB50=0.0000076;SB65=0.00086;TYPE=SNP(transition);CDSCN=616;CDSP=1847;CDSPWC=2;CDS=E2BCDS;CDNCHG=CCT->CTT;AACHG=P->L;PE=Substitution;AVQUAL=14	DP:AO	33:18
Human_adenovirus_7_KX897164	6626	.	A	C	198.86	.	NS=1;RF=0.148;VF=0.778;SB=0.619;SB50=0.38;SB65=1.0;TYPE=SNP(transversion);CDSCN=595;CDSP=1783;CDSPWC=1;CDS=E2BCDS;CDNCHG=TAT->GAT;AACHG=Y->D;PE=Substitution;AVQUAL=12	DP:AO	27:21
Human_adenovirus_7_KX897164	6644	.	C	G	132.37	.	NS=1;RF=0.489;VF=0.394;SB=0.622;SB50=0.19;SB65=1.0;TYPE=SNP(transversion);CDSCN=589;CDSP=1765;CDSPWC=1;CDS=E2BCDS;CDNCHG=GCC->CCC;AACHG=A->P;PE=Substitution;AVQUAL=11	DP:AO	94:37
Human_adenovirus_7_KX897164	6646	.	A	T	242.60	.	NS=1;RF=0.412;VF=0.447;SB=0.618;SB50=0.050;SB65=1.0;TYPE=SNP(transversion);CDSCN=588;CDSP=1763;CDSPWC=2;CDS=E2BCDS;CDNCHG=GTA->GAA;AACHG=V->E;PE=Substitution;AVQUAL=10	DP:AO	170:76
Human_adenovirus_7_KX897164	6662	.	C	G	410.56	.	NS=1;RF=0.546;VF=0.375;SB=0.624;SB50=0.017;SB65=1.0;TYPE=SNP(transversion);CDSCN=583;CDSP=1747;CDSPWC=1;CDS=E2BCDS;CDNCHG=GTC->CTC;AACHG=V->L;PE=Substitution;AVQUAL=11	DP:AO	269:101
Human_adenovirus_7_KX897164	6664	.	A	T	327.96	.	NS=1;RF=0.560;VF=0.394;SB=0.605;SB50=0.085;SB65=1.0;TYPE=SNP(transversion);CDSCN=582;CDSP=1745;CDSPWC=2;CDS=E2BCDS;CDNCHG=CTC->CAC;AACHG=L->H;PE=Substitution;AVQUAL=11	DP:AO	193:76
Human_adenovirus_7_KX897164	6666	.	T	G	233.98	.	NS=1;RF=0.395;VF=0.420;SB=0.560;SB50=0.48;SB65=1.0;TYPE=SNP(transversion);CDSCN=581;CDSP=1743;CDSPWC=3;CDS=E2BCDS;CDNCHG=GTA->GTC;AACHG=;PE=None;AVQUAL=11	DP:AO	119:50
Human_adenovirus_7_KX897164	6755	.	A	C	146.99	.	NS=1;RF=0.453;VF=0.453;SB=0.708;SB50=0.064;SB65=0.72;TYPE=SNP(transversion);CDSCN=552;CDSP=1654;CDSPWC=1;CDS=E2BCDS;CDNCHG=TAC->GAC;AACHG=Y->D;PE=Substitution;AVQUAL=12	DP:AO	53:24
Human_adenovirus_7_KX897164	6834	.	A	C	238.86	.	NS=1;RF=0.478;VF=0.522;SB=1.000;SB50=0.00049;SB65=0.011;TYPE=SNP(transversion);CDSCN=525;CDSP=1575;CDSPWC=3;CDS=E2BCDS;CDNCHG=AAT->AAG;AACHG=N->K;PE=Substitution;AVQUAL=25	DP:AO	23:12
Human_adenovirus_7_KX897164	6859	.	C	T	380.76	.	NS=1;RF=0.342;VF=0.632;SB=1.000;SB50=1.2E-7;SB65=0.000065;TYPE=SNP(transition);CDSCN=517;CDSP=1550;CDSPWC=2;CDS=E2BCDS;CDNCHG=GGA->GAA;AACHG=G->E;PE=Substitution;AVQUAL=21	DP:AO	38:24
Human_adenovirus_7_KX897164	6890	.	C	A	97.96	.	NS=1;RF=0.575;VF=0.319;SB=0.556;SB50=0.62;SB65=1.0;TYPE=SNP(transversion);CDSCN=507;CDSP=1519;CDSPWC=1;CDS=E2BCDS;CDNCHG=GCC->TCC;AACHG=A->S;PE=Substitution;AVQUAL=11	DP:AO	113:36
Human_adenovirus_7_KX897164	6910	.	T	A	121.55	.	NS=1;RF=0.563;VF=0.375;SB=0.611;SB50=0.24;SB65=1.0;TYPE=SNP(transversion);CDSCN=500;CDSP=1499;CDSPWC=2;CDS=E2BCDS;CDNCHG=CAT->CTT;AACHG=H->L;PE=Substitution;AVQUAL=10	DP:AO	96:36
Human_adenovirus_7_KX897164	6910	.	T	A	121.55	.	NS=1;RF=0.563;VF=0.375;SB=0.611;SB50=0.24;SB65=1.0;TYPE=SNP(transversion);CDSCN=1;CDSP=2;CDSPWC=2;CDS=hypothetical10.4kDaproteinCDS;CDNCHG=ATG->AAG;AACHG=M->K;PE=StartCodonLoss;AVQUAL=10	DP:AO	96:36
Human_adenovirus_7_KX897164	6912	.	A	T	86.78	.	NS=1;RF=0.310;VF=0.381;SB=0.750;SB50=0.077;SB65=0.58;TYPE=SNP(transversion);CDSCN=499;CDSP=1497;CDSPWC=3;CDS=E2BCDS;CDNCHG=ACT->ACA;AACHG=;PE=None;AVQUAL=12	DP:AO	42:16
Human_adenovirus_7_KX897164	6912	.	A	T	86.78	.	NS=1;RF=0.310;VF=0.381;SB=0.750;SB50=0.077;SB65=0.58;TYPE=SNP(transversion);CDSCN=2;CDSP=4;CDSPWC=1;CDS=hypothetical10.4kDaproteinCDS;CDNCHG=AGT->TGT;AACHG=S->C;PE=Substitution;AVQUAL=12	DP:AO	42:16
Human_adenovirus_7_KX897164	7026	.	G	C	62.44	.	NS=1;RF=0.500;VF=0.357;SB=0.600;SB50=0.75;SB65=1.0;TYPE=SNP(transversion);CDSCN=461;CDSP=1383;CDSPWC=3;CDS=E2BCDS;CDNCHG=AAC->AAG;AACHG=N->K;PE=Substitution;AVQUAL=13	DP:AO	28:10
Human_adenovirus_7_KX897164	7026	.	G	C	62.44	.	NS=1;RF=0.500;VF=0.357;SB=0.600;SB50=0.75;SB65=1.0;TYPE=SNP(transversion);CDSCN=40;CDSP=118;CDSPWC=1;CDS=hypothetical10.4kDaproteinCDS;CDNCHG=GTT->CTT;AACHG=V->L;PE=Substitution;AVQUAL=13	DP:AO	28:10
Human_adenovirus_7_KX897164	7040	.	A	T	106.99	.	NS=1;RF=0.595;VF=0.310;SB=0.538;SB50=1.0;SB65=1.0;TYPE=SNP(transversion);CDSCN=457;CDSP=1369;CDSPWC=1;CDS=E2BCDS;CDNCHG=TTC->ATC;AACHG=F->I;PE=Substitution;AVQUAL=16	DP:AO	42:13
Human_adenovirus_7_KX897164	7040	.	A	T	106.99	.	NS=1;RF=0.595;VF=0.310;SB=0.538;SB50=1.0;SB65=1.0;TYPE=SNP(transversion);CDSCN=44;CDSP=132;CDSPWC=3;CDS=hypothetical10.4kDaproteinCDS;CDNCHG=GAA->GAT;AACHG=E->D;PE=Substitution;AVQUAL=16	DP:AO	42:13
Human_adenovirus_7_KX897164	7055	.	A	T	351.49	.	NS=1;RF=0.390;VF=0.490;SB=0.643;SB50=0.0061;SB65=1.0;TYPE=SNP(transversion);CDSCN=452;CDSP=1354;CDSPWC=1;CDS=E2BCDS;CDNCHG=TTC->ATC;AACHG=F->I;PE=Substitution;AVQUAL=9	DP:AO	200:98
Human_adenovirus_7_KX897164	7055	.	A	T	351.49	.	NS=1;RF=0.390;VF=0.490;SB=0.643;SB50=0.0061;SB65=1.0;TYPE=SNP(transversion);CDSCN=49;CDSP=147;CDSPWC=3;CDS=hypothetical10.4kDaproteinCDS;CDNCHG=GAA->GAT;AACHG=E->D;PE=Substitution;AVQUAL=9	DP:AO	200:98
Human_adenovirus_7_KX897164	7073	.	T	G	75.38	.	NS=1;RF=0.378;VF=0.311;SB=0.714;SB50=0.036;SB65=0.62;TYPE=SNP(transversion);CDSCN=446;CDSP=1336;CDSPWC=1;CDS=E2BCDS;CDNCHG=AGG->CGG;AACHG=;PE=None;AVQUAL=11	DP:AO	90:28
Human_adenovirus_7_KX897164	7073	.	T	G	75.38	.	NS=1;RF=0.378;VF=0.311;SB=0.714;SB50=0.036;SB65=0.62;TYPE=SNP(transversion);CDSCN=55;CDSP=165;CDSPWC=3;CDS=hypothetical10.4kDaproteinCDS;CDNCHG=CCT->CCG;AACHG=;PE=None;AVQUAL=11	DP:AO	90:28
Human_adenovirus_7_KX897164	7086	.	T	A	134.81	.	NS=1;RF=0.292;VF=0.458;SB=0.636;SB50=0.55;SB65=1.0;TYPE=SNP(transversion);CDSCN=441;CDSP=1323;CDSPWC=3;CDS=E2BCDS;CDNCHG=CGA->CGT;AACHG=;PE=None;AVQUAL=19	DP:AO	24:11
Human_adenovirus_7_KX897164	7086	.	T	A	134.81	.	NS=1;RF=0.292;VF=0.458;SB=0.636;SB50=0.55;SB65=1.0;TYPE=SNP(transversion);CDSCN=60;CDSP=178;CDSPWC=1;CDS=hypothetical10.4kDaproteinCDS;CDNCHG=TCG->ACG;AACHG=S->T;PE=Substitution;AVQUAL=19	DP:AO	24:11
Human_adenovirus_7_KX897164	7130	.	T	C	72.92	.	NS=1;RF=0.250;VF=0.625;SB=0.800;SB50=0.11;SB65=0.52;TYPE=SNP(transition);CDSCN=427;CDSP=1279;CDSPWC=1;CDS=E2BCDS;CDNCHG=ATC->GTC;AACHG=I->V;PE=Substitution;AVQUAL=11	DP:AO	16:10
Human_adenovirus_7_KX897164	7130	.	T	C	72.92	.	NS=1;RF=0.250;VF=0.625;SB=0.800;SB50=0.11;SB65=0.52;TYPE=SNP(transition);CDSCN=74;CDSP=222;CDSPWC=3;CDS=hypothetical10.4kDaproteinCDS;CDNCHG=GAT->GAC;AACHG=;PE=None;AVQUAL=11	DP:AO	16:10
Human_adenovirus_7_KX897164	7131	.	A	G	129.21	.	NS=1;RF=0.160;VF=0.680;SB=0.706;SB50=0.14;SB65=0.84;TYPE=SNP(transition);CDSCN=426;CDSP=1278;CDSPWC=3;CDS=E2BCDS;CDNCHG=GTT->GTC;AACHG=;PE=None;AVQUAL=12	DP:AO	25:17
Human_adenovirus_7_KX897164	7131	.	A	G	129.21	.	NS=1;RF=0.160;VF=0.680;SB=0.706;SB50=0.14;SB65=0.84;TYPE=SNP(transition);CDSCN=75;CDSP=223;CDSPWC=1;CDS=hypothetical10.4kDaproteinCDS;CDNCHG=AAC->GAC;AACHG=N->D;PE=Substitution;AVQUAL=12	DP:AO	25:17
Human_adenovirus_7_KX897164	7135	.	T	A	492.92	.	NS=1;RF=0.206;VF=0.735;SB=0.560;SB50=0.48;SB65=1.0;TYPE=SNP(transversion);CDSCN=425;CDSP=1274;CDSPWC=2;CDS=E2BCDS;CDNCHG=CAG->CTG;AACHG=Q->L;PE=Substitution;AVQUAL=13	DP:AO	68:50
Human_adenovirus_7_KX897164	7135	.	T	A	492.92	.	NS=1;RF=0.206;VF=0.735;SB=0.560;SB50=0.48;SB65=1.0;TYPE=SNP(transversion);CDSCN=76;CDSP=227;CDSPWC=2;CDS=hypothetical10.4kDaproteinCDS;CDNCHG=CTG->CAG;AACHG=L->Q;PE=Substitution;AVQUAL=13	DP:AO	68:50
Human_adenovirus_7_KX897164	7171	.	T	C	72.22	.	NS=1;RF=0.464;VF=0.464;SB=0.846;SB50=0.022;SB65=0.23;TYPE=SNP(transition);CDSCN=413;CDSP=1238;CDSPWC=2;CDS=E2BCDS;CDNCHG=AAC->AGC;AACHG=N->S;PE=Substitution;AVQUAL=11	DP:AO	28:13
Human_adenovirus_7_KX897164	7171	.	T	C	72.22	.	NS=1;RF=0.464;VF=0.464;SB=0.846;SB50=0.022;SB65=0.23;TYPE=SNP(transition);CDSCN=88;CDSP=263;CDSPWC=2;CDS=hypothetical10.4kDaproteinCDS;CDNCHG=GTT->GCT;AACHG=V->A;PE=Substitution;AVQUAL=11	DP:AO	28:13
Human_adenovirus_7_KX897164	7237	.	T	A	216.99	.	NS=1;RF=0.561;VF=0.341;SB=0.786;SB50=0.057;SB65=0.44;TYPE=SNP(transversion);CDSCN=391;CDSP=1172;CDSPWC=2;CDS=E2BCDS;CDNCHG=GAA->GTA;AACHG=E->V;PE=Substitution;AVQUAL=23	DP:AO	41:14
Human_adenovirus_7_KX897164	7331	.	G	C	132.44	.	NS=1;RF=0.375;VF=0.542;SB=1.000;SB50=0.00024;SB65=0.0074;TYPE=SNP(transversion);CDSCN=360;CDSP=1078;CDSPWC=1;CDS=E2BCDS;CDNCHG=CTC->GTC;AACHG=L->V;PE=Substitution;AVQUAL=15	DP:AO	24:13
Human_adenovirus_7_KX897164	7346	.	C	A	111.74	.	NS=1;RF=0.237;VF=0.316;SB=1.000;SB50=0.00049;SB65=0.011;TYPE=SNP(transversion);CDSCN=355;CDSP=1063;CDSPWC=1;CDS=E2BCDS;CDNCHG=GCA->TCA;AACHG=A->S;PE=Substitution;AVQUAL=18	DP:AO	38:12
Human_adenovirus_7_KX897164	7346	.	C	G	123.37	.	NS=1;RF=0.237;VF=0.316;SB=1.000;SB50=0.00049;SB65=0.011;TYPE=SNP(transversion);CDSCN=355;CDSP=1063;CDSPWC=1;CDS=E2BCDS;CDNCHG=GCA->CCA;AACHG=A->P;PE=Substitution;AVQUAL=18	DP:AO	38:12
Human_adenovirus_7_KX897164	7427	.	G	C	64.95	.	NS=1;RF=0.481;VF=0.407;SB=0.727;SB50=0.23;SB65=0.85;TYPE=SNP(transversion);CDSCN=328;CDSP=982;CDSPWC=1;CDS=E2BCDS;CDNCHG=CCC->GCC;AACHG=P->A;PE=Substitution;AVQUAL=13	DP:AO	27:11
Human_adenovirus_7_KX897164	7429	.	T	A	125.85	.	NS=1;RF=0.439;VF=0.439;SB=0.778;SB50=0.031;SB65=0.38;TYPE=SNP(transversion);CDSCN=327;CDSP=980;CDSPWC=2;CDS=E2BCDS;CDNCHG=GAC->GTC;AACHG=D->V;PE=Substitution;AVQUAL=14	DP:AO	41:18
Human_adenovirus_7_KX897164	7448	.	A	G	209.21	.	NS=1;RF=0.417;VF=0.517;SB=0.548;SB50=0.72;SB65=1.0;TYPE=SNP(transition);CDSCN=321;CDSP=961;CDSPWC=1;CDS=E2BCDS;CDNCHG=TGG->CGG;AACHG=W->R;PE=Substitution;AVQUAL=13	DP:AO	60:31
Human_adenovirus_7_KX897164	7450	.	T	A	85.53	.	NS=1;RF=0.394;VF=0.394;SB=0.846;SB50=0.022;SB65=0.23;TYPE=SNP(transversion);CDSCN=320;CDSP=959;CDSPWC=2;CDS=E2BCDS;CDNCHG=AAG->ATG;AACHG=K->M;PE=Substitution;AVQUAL=13	DP:AO	33:13
Human_adenovirus_7_KX897164	7472	.	A	T	251.87	.	NS=1;RF=0.289;VF=0.342;SB=0.615;SB50=0.20;SB65=1.0;TYPE=SNP(transversion);CDSCN=313;CDSP=937;CDSPWC=1;CDS=E2BCDS;CDNCHG=TAT->AAT;AACHG=Y->N;PE=Substitution;AVQUAL=14	DP:AO	114:39
Human_adenovirus_7_KX897164	7589	.	G	T	140.13	.	NS=1;RF=0.240;VF=0.760;SB=0.632;SB50=0.36;SB65=1.0;TYPE=SNP(transversion);CDSCN=274;CDSP=820;CDSPWC=1;CDS=E2BCDS;CDNCHG=CTC->ATC;AACHG=L->I;PE=Substitution;AVQUAL=11	DP:AO	25:19
Human_adenovirus_7_KX897164	7715	.	T	G	274.32	.	NS=1;RF=0.188;VF=0.563;SB=0.519;SB50=1.0;SB65=1.0;TYPE=SNP(transversion);CDSCN=232;CDSP=694;CDSPWC=1;CDS=E2BCDS;CDNCHG=AAG->CAG;AACHG=K->Q;PE=Substitution;AVQUAL=15	DP:AO	48:27
Human_adenovirus_7_KX897164	7715	.	T	G	274.32	.	NS=1;RF=0.188;VF=0.563;SB=0.519;SB50=1.0;SB65=1.0;TYPE=SNP(transversion);CDSCN=37;CDSP=111;CDSPWC=3;CDS=15.3kDaagnoproteinCDS;CDNCHG=CTT->CTG;AACHG=;PE=None;AVQUAL=15	DP:AO	48:27
Human_adenovirus_7_KX897164	7716	.	G	C	299.59	.	NS=1;RF=0.380;VF=0.580;SB=0.552;SB50=0.71;SB65=1.0;TYPE=SNP(transversion);CDSCN=231;CDSP=693;CDSPWC=3;CDS=E2BCDS;PE=Truncation;AVQUAL=15	DP:AO	50:29
Human_adenovirus_7_KX897164	7716	.	G	C	299.59	.	NS=1;RF=0.380;VF=0.580;SB=0.552;SB50=0.71;SB65=1.0;TYPE=SNP(transversion);CDSCN=38;CDSP=112;CDSPWC=1;CDS=15.3kDaagnoproteinCDS;CDNCHG=GTA->CTA;AACHG=V->L;PE=Substitution;AVQUAL=15	DP:AO	50:29
Human_adenovirus_7_KX897164	7732	.	T	G	68.54	.	NS=1;RF=0.615;VF=0.303;SB=0.619;SB50=0.077;SB65=1.0;TYPE=SNP(transversion);CDSCN=226;CDSP=677;CDSPWC=2;CDS=E2BCDS;CDNCHG=TAC->TCC;AACHG=Y->S;PE=Substitution;AVQUAL=9	DP:AO	208:63
Human_adenovirus_7_KX897164	7732	.	T	G	68.54	.	NS=1;RF=0.615;VF=0.303;SB=0.619;SB50=0.077;SB65=1.0;TYPE=SNP(transversion);CDSCN=43;CDSP=128;CDSPWC=2;CDS=15.3kDaagnoproteinCDS;CDNCHG=GTA->GGA;AACHG=V->G;PE=Substitution;AVQUAL=9	DP:AO	208:63
Human_adenovirus_7_KX897164	7735	.	T	G	848.86	.	NS=1;RF=0.468;VF=0.512;SB=0.575;SB50=0.075;SB65=1.0;TYPE=SNP(transversion);CDSCN=225;CDSP=674;CDSPWC=2;CDS=E2BCDS;CDNCHG=GAG->GCG;AACHG=E->A;PE=Substitution;AVQUAL=11	DP:AO	299:153
Human_adenovirus_7_KX897164	7735	.	T	G	848.86	.	NS=1;RF=0.468;VF=0.512;SB=0.575;SB50=0.075;SB65=1.0;TYPE=SNP(transversion);CDSCN=44;CDSP=131;CDSPWC=2;CDS=15.3kDaagnoproteinCDS;CDNCHG=CTC->CGC;AACHG=L->R;PE=Substitution;AVQUAL=11	DP:AO	299:153
Human_adenovirus_7_KX897164	7753	.	T	G	101.55	.	NS=1;RF=0.431;VF=0.508;SB=0.576;SB50=0.49;SB65=1.0;TYPE=SNP(transversion);CDSCN=219;CDSP=656;CDSPWC=2;CDS=E2BCDS;CDNCHG=CAT->CCT;AACHG=H->P;PE=Substitution;AVQUAL=8	DP:AO	65:33
Human_adenovirus_7_KX897164	7753	.	T	G	101.55	.	NS=1;RF=0.431;VF=0.508;SB=0.576;SB50=0.49;SB65=1.0;TYPE=SNP(transversion);CDSCN=50;CDSP=149;CDSPWC=2;CDS=15.3kDaagnoproteinCDS;CDNCHG=ATG->AGG;AACHG=M->R;PE=Substitution;AVQUAL=8	DP:AO	65:33
Human_adenovirus_7_KX897164	7788	.	G	T	118.54	.	NS=1;RF=0.378;VF=0.486;SB=0.667;SB50=0.24;SB65=1.0;TYPE=SNP(transversion);CDSCN=207;CDSP=621;CDSPWC=3;CDS=E2BCDS;CDNCHG=GTC->GTA;AACHG=;PE=None;AVQUAL=12	DP:AO	37:18
Human_adenovirus_7_KX897164	7788	.	G	T	118.54	.	NS=1;RF=0.378;VF=0.486;SB=0.667;SB50=0.24;SB65=1.0;TYPE=SNP(transversion);CDSCN=62;CDSP=184;CDSPWC=1;CDS=15.3kDaagnoproteinCDS;CDNCHG=GAC->TAC;AACHG=D->Y;PE=Substitution;AVQUAL=12	DP:AO	37:18
Human_adenovirus_7_KX897164	7829	.	C	A	71.67	.	NS=1;RF=0.429;VF=0.314;SB=0.727;SB50=0.23;SB65=0.85;TYPE=SNP(transversion);CDSCN=194;CDSP=580;CDSPWC=1;CDS=E2BCDS;CDNCHG=GTA->TTA;AACHG=V->L;PE=Substitution;AVQUAL=14	DP:AO	35:11
Human_adenovirus_7_KX897164	7829	.	C	A	71.67	.	NS=1;RF=0.429;VF=0.314;SB=0.727;SB50=0.23;SB65=0.85;TYPE=SNP(transversion);CDSCN=75;CDSP=225;CDSPWC=3;CDS=15.3kDaagnoproteinCDS;PE=Truncation;AVQUAL=14	DP:AO	35:11
Human_adenovirus_7_KX897164	7862	.	G	T	806.58	.	NS=1;RF=0.427;VF=0.468;SB=0.833;SB50=4.7E-12;SB65=0.000066;TYPE=SNP(transversion);CDSCN=183;CDSP=547;CDSPWC=1;CDS=E2BCDS;CDNCHG=CAT->AAT;AACHG=H->N;PE=Substitution;AVQUAL=14	DP:AO	218:102
Human_adenovirus_7_KX897164	7862	.	G	T	806.58	.	NS=1;RF=0.427;VF=0.468;SB=0.833;SB50=4.7E-12;SB65=0.000066;TYPE=SNP(transversion);CDSCN=86;CDSP=258;CDSPWC=3;CDS=15.3kDaagnoproteinCDS;CDNCHG=ATG->ATT;AACHG=M->I;PE=Substitution;AVQUAL=14	DP:AO	218:102
Human_adenovirus_7_KX897164	7982	.	T	G	86.20	.	NS=1;RF=0.109;VF=0.370;SB=0.559;SB50=0.61;SB65=1.0;TYPE=SNP(transversion);CDSCN=143;CDSP=427;CDSPWC=1;CDS=E2BCDS;CDNCHG=ACC->CCC;AACHG=T->P;PE=Substitution;AVQUAL=10	DP:AO	92:34
Human_adenovirus_7_KX897164	7982	.	T	G	86.20	.	NS=1;RF=0.109;VF=0.370;SB=0.559;SB50=0.61;SB65=1.0;TYPE=SNP(transversion);CDSCN=126;CDSP=378;CDSPWC=3;CDS=15.3kDaagnoproteinCDS;CDNCHG=GGT->GGG;AACHG=;PE=None;AVQUAL=10	DP:AO	92:34
Human_adenovirus_7_KX897164	7984	.	C	T	484.81	.	NS=1;RF=0.241;VF=0.428;SB=0.510;SB50=0.92;SB65=1.0;TYPE=SNP(transition);CDSCN=142;CDSP=425;CDSPWC=2;CDS=E2BCDS;CDNCHG=AGG->AAG;AACHG=R->K;PE=Substitution;AVQUAL=11	DP:AO	187:80
Human_adenovirus_7_KX897164	7984	.	C	T	484.81	.	NS=1;RF=0.241;VF=0.428;SB=0.510;SB50=0.92;SB65=1.0;TYPE=SNP(transition);CDSCN=127;CDSP=380;CDSPWC=2;CDS=15.3kDaagnoproteinCDS;CDNCHG=CCT->CTT;AACHG=P->L;PE=Substitution;AVQUAL=11	DP:AO	187:80
Human_adenovirus_7_KX897164	8005	.	T	G	89.21	.	NS=1;RF=0.360;VF=0.600;SB=0.600;SB50=0.61;SB65=1.0;TYPE=SNP(transversion);CDSCN=135;CDSP=404;CDSPWC=2;CDS=E2BCDS;CDNCHG=AAC->ACC;AACHG=N->T;PE=Substitution;AVQUAL=11	DP:AO	25:15
Human_adenovirus_7_KX897164	8005	.	T	G	89.21	.	NS=1;RF=0.360;VF=0.600;SB=0.600;SB50=0.61;SB65=1.0;TYPE=SNP(transversion);CDSCN=134;CDSP=401;CDSPWC=2;CDS=15.3kDaagnoproteinCDS;CDNCHG=GTT->GGT;AACHG=V->G;PE=Substitution;AVQUAL=11	DP:AO	25:15
Human_adenovirus_7_KX897164	8007	.	A	G	78.86	.	NS=1;RF=0.304;VF=0.696;SB=0.688;SB50=0.21;SB65=0.98;TYPE=SNP(transition);CDSCN=134;CDSP=402;CDSPWC=3;CDS=E2BCDS;CDNCHG=ACT->ACC;AACHG=;PE=None;AVQUAL=9	DP:AO	23:16
Human_adenovirus_7_KX897164	8007	.	A	G	78.86	.	NS=1;RF=0.304;VF=0.696;SB=0.688;SB50=0.21;SB65=0.98;TYPE=SNP(transition);CDSCN=135;CDSP=403;CDSPWC=1;CDS=15.3kDaagnoproteinCDS;CDNCHG=AGT->GGT;AACHG=S->G;PE=Substitution;AVQUAL=9	DP:AO	23:16
Human_adenovirus_7_KX897164	8104	.	T	G	64.56	.	NS=1;RF=0.394;VF=0.333;SB=0.727;SB50=0.23;SB65=0.85;TYPE=SNP(transversion);CDSCN=102;CDSP=305;CDSPWC=2;CDS=E2BCDS;CDNCHG=GAC->GCC;AACHG=D->A;PE=Substitution;AVQUAL=13	DP:AO	33:11
Human_adenovirus_7_KX897164	8104	.	T	G	64.56	.	NS=1;RF=0.394;VF=0.333;SB=0.727;SB50=0.23;SB65=0.85;TYPE=SNP(transversion);CDSCN=167;CDSP=500;CDSPWC=2;CDS=15.3kDaagnoproteinCDS;CDNCHG=GTC->GGC;AACHG=V->G;PE=Substitution;AVQUAL=13	DP:AO	33:11
Human_adenovirus_7_KX897164	8107	.	A	T	83.19	.	NS=1;RF=0.469;VF=0.469;SB=0.533;SB50=1.0;SB65=1.0;TYPE=SNP(transversion);CDSCN=101;CDSP=302;CDSPWC=2;CDS=E2BCDS;CDNCHG=ATT->AAT;AACHG=I->N;PE=Substitution;AVQUAL=11	DP:AO	32:15
Human_adenovirus_7_KX897164	8107	.	A	T	83.19	.	NS=1;RF=0.469;VF=0.469;SB=0.533;SB50=1.0;SB65=1.0;TYPE=SNP(transversion);CDSCN=168;CDSP=503;CDSPWC=2;CDS=15.3kDaagnoproteinCDS;CDNCHG=AAT->ATT;AACHG=N->I;PE=Substitution;AVQUAL=11	DP:AO	32:15
Human_adenovirus_7_KX897164	8240	.	C	G	447.45	.	NS=1;RF=0.515;VF=0.423;SB=0.580;SB50=0.23;SB65=1.0;TYPE=SNP(transversion);CDSCN=57;CDSP=169;CDSPWC=1;CDS=E2BCDS;CDNCHG=GCC->CCC;AACHG=A->P;PE=Substitution;AVQUAL=13	DP:AO	163:69
Human_adenovirus_7_KX897164	8256	.	A	G	523.47	.	NS=1;RF=0.611;VF=0.307;SB=0.600;SB50=0.073;SB65=1.0;TYPE=SNP(transition);CDSCN=51;CDSP=153;CDSPWC=3;CDS=E2BCDS;CDNCHG=CAT->CAC;AACHG=;PE=None;AVQUAL=15	DP:AO	293:90
Human_adenovirus_7_KX897164	8261	.	T	G	704.32	.	NS=1;RF=0.408;VF=0.426;SB=0.505;SB50=1.0;SB65=1.0;TYPE=SNP(transversion);CDSCN=50;CDSP=148;CDSPWC=1;CDS=E2BCDS;CDNCHG=AGC->CGC;AACHG=S->R;PE=Substitution;AVQUAL=15	DP:AO	223:95
Human_adenovirus_7_KX897164	8309	.	C	A	89.59	.	NS=1;RF=0.551;VF=0.327;SB=0.563;SB50=0.80;SB65=1.0;TYPE=SNP(transversion);CDSCN=34;CDSP=100;CDSPWC=1;CDS=E2BCDS;CDNCHG=GGC->TGC;AACHG=G->C;PE=Substitution;AVQUAL=14	DP:AO	49:16
Human_adenovirus_7_KX897164	8320	.	T	G	166.78	.	NS=1;RF=0.250;VF=0.571;SB=0.813;SB50=0.021;SB65=0.27;TYPE=SNP(transversion);CDSCN=30;CDSP=89;CDSPWC=2;CDS=E2BCDS;CDNCHG=GAG->GCG;AACHG=E->A;PE=Substitution;AVQUAL=15	DP:AO	28:16
Human_adenovirus_7_KX897164	8349	.	T	C	206.02	.	NS=1;RF=0.504;VF=0.338;SB=0.578;SB50=0.37;SB65=1.0;TYPE=SNP(transition);CDSCN=20;CDSP=60;CDSPWC=3;CDS=E2BCDS;CDNCHG=GGA->GGG;AACHG=;PE=None;AVQUAL=12	DP:AO	133:45
Human_adenovirus_7_KX897164	8349	.	T	C	206.02	.	NS=1;RF=0.504;VF=0.338;SB=0.578;SB50=0.37;SB65=1.0;TYPE=SNP(transition);CDSCN=9;CDSP=26;CDSPWC=2;CDS=hypothetical14.5kDaearlyproteinCDS;CDNCHG=ATC->ACC;AACHG=I->T;PE=Substitution;AVQUAL=12	DP:AO	133:45
Human_adenovirus_7_KX897164	8365	.	T	G	323.67	.	NS=1;RF=0.471;VF=0.529;SB=0.622;SB50=0.19;SB65=1.0;TYPE=SNP(transversion);CDSCN=15;CDSP=44;CDSPWC=2;CDS=E2BCDS;CDNCHG=GAG->GCG;AACHG=E->A;PE=Substitution;AVQUAL=14	DP:AO	70:37
Human_adenovirus_7_KX897164	8365	.	T	G	323.67	.	NS=1;RF=0.471;VF=0.529;SB=0.622;SB50=0.19;SB65=1.0;TYPE=SNP(transversion);CDSCN=14;CDSP=42;CDSPWC=3;CDS=hypothetical14.5kDaearlyproteinCDS;CDNCHG=CCT->CCG;AACHG=;PE=None;AVQUAL=14	DP:AO	70:37
Human_adenovirus_7_KX897164	8379	.	A	G	62.60	.	NS=1;RF=0.419;VF=0.349;SB=0.533;SB50=1.0;SB65=1.0;TYPE=SNP(transition);CDSCN=10;CDSP=30;CDSPWC=3;CDS=E2BCDS;CDNCHG=GGT->GGC;AACHG=;PE=None;AVQUAL=11	DP:AO	43:15
Human_adenovirus_7_KX897164	8379	.	A	G	62.60	.	NS=1;RF=0.419;VF=0.349;SB=0.533;SB50=1.0;SB65=1.0;TYPE=SNP(transition);CDSCN=19;CDSP=56;CDSPWC=2;CDS=hypothetical14.5kDaearlyproteinCDS;CDNCHG=TAC->TGC;AACHG=Y->C;PE=Substitution;AVQUAL=11	DP:AO	43:15
Human_adenovirus_7_KX897164	8387	.	C	G	236.99	.	NS=1;RF=0.529;VF=0.452;SB=0.596;SB50=0.24;SB65=1.0;TYPE=SNP(transversion);CDSCN=8;CDSP=22;CDSPWC=1;CDS=E2BCDS;CDNCHG=GGG->CGG;AACHG=G->R;PE=Substitution;AVQUAL=12	DP:AO	104:47
Human_adenovirus_7_KX897164	8389	.	T	C	349.21	.	NS=1;RF=0.500;VF=0.500;SB=0.593;SB50=0.22;SB65=1.0;TYPE=SNP(transition);CDSCN=7;CDSP=20;CDSPWC=2;CDS=E2BCDS;CDNCHG=CAC->CGC;AACHG=H->R;PE=Substitution;AVQUAL=13	DP:AO	108:54
Human_adenovirus_7_KX897164	8425	.	T	G	185.09	.	NS=1;RF=0.467;VF=0.400;SB=1.000;SB50=0.00049;SB65=0.011;TYPE=SNP(transversion);CDSCN=34;CDSP=102;CDSPWC=3;CDS=hypothetical14.5kDaearlyproteinCDS;CDNCHG=AAT->AAG;AACHG=N->K;PE=Substitution;AVQUAL=23	DP:AO	30:12
Human_adenovirus_7_KX897164	8431	.	T	C	74.44	.	NS=1;RF=0.421;VF=0.368;SB=0.714;SB50=0.18;SB65=0.85;TYPE=SNP(transition);CDSCN=36;CDSP=108;CDSPWC=3;CDS=hypothetical14.5kDaearlyproteinCDS;CDNCHG=GGT->GGC;AACHG=;PE=None;AVQUAL=12	DP:AO	38:14
Human_adenovirus_7_KX897164	8432	.	A	C	176.58	.	NS=1;RF=0.418;VF=0.455;SB=0.640;SB50=0.23;SB65=1.0;TYPE=SNP(transversion);CDSCN=37;CDSP=109;CDSPWC=1;CDS=hypothetical14.5kDaearlyproteinCDS;CDNCHG=ATC->CTC;AACHG=I->L;PE=Substitution;AVQUAL=13	DP:AO	55:25
Human_adenovirus_7_KX897164	8477	.	G	C	128.86	.	NS=1;RF=0.308;VF=0.538;SB=0.714;SB50=0.45;SB65=1.0;TYPE=SNP(transversion);CDSCN=52;CDSP=154;CDSPWC=1;CDS=hypothetical14.5kDaearlyproteinCDS;CDNCHG=GTT->CTT;AACHG=V->L;PE=Substitution;AVQUAL=23	DP:AO	13:7
Human_adenovirus_7_KX897164	8635	.	A	G	161.67	.	NS=1;RF=0.373;VF=0.529;SB=0.630;SB50=0.25;SB65=1.0;TYPE=SNP(transition);CDSCN=104;CDSP=312;CDSPWC=3;CDS=hypothetical14.5kDaearlyproteinCDS;CDNCHG=GTA->GTG;AACHG=;PE=None;AVQUAL=11	DP:AO	51:27
Human_adenovirus_7_KX897164	8650	.	C	T	141.80	.	NS=1;RF=0.333;VF=0.481;SB=0.923;SB50=3.6E-8;SB65=0.00017;TYPE=SNP(transition);CDSCN=109;CDSP=327;CDSPWC=3;CDS=hypothetical14.5kDaearlyproteinCDS;CDNCHG=CAC->CAT;AACHG=;PE=None;AVQUAL=10	DP:AO	81:39
Human_adenovirus_7_KX897164	8651	.	G	T	235.69	.	NS=1;RF=0.218;VF=0.309;SB=0.853;SB50=0.000039;SB65=0.015;TYPE=SNP(transversion);CDSCN=110;CDSP=328;CDSPWC=1;CDS=hypothetical14.5kDaearlyproteinCDS;CDNCHG=GGG->TGG;AACHG=G->W;PE=Substitution;AVQUAL=15	DP:AO	110:34
Human_adenovirus_7_KX897164	8686	.	T	G	62.29	.	NS=1;RF=0.294;VF=0.353;SB=0.583;SB50=0.77;SB65=1.0;TYPE=SNP(transversion);CDSCN=121;CDSP=363;CDSPWC=3;CDS=hypothetical14.5kDaearlyproteinCDS;CDNCHG=GTT->GTG;AACHG=;PE=None;AVQUAL=13	DP:AO	34:12
Human_adenovirus_7_KX897164	8723	.	T	A	115.85	.	NS=1;RF=0.135;VF=0.568;SB=0.571;SB50=0.66;SB65=1.0;TYPE=SNP(transversion);CDSCN=134;CDSP=400;CDSPWC=1;CDS=hypothetical14.5kDaearlyproteinCDS;PE=Extension;AVQUAL=11	DP:AO	37:21
Human_adenovirus_7_KX897164	8737	.	G	A	619.21	.	NS=1;RF=0.395;VF=0.571;SB=0.676;SB50=0.0049;SB65=0.75;TYPE=SNP(transition);AVQUAL=14	DP:AO	119:68
Human_adenovirus_7_KX897164	8738	.	G	T	933.28	.	NS=1;RF=0.167;VF=0.710;SB=0.602;SB50=0.054;SB65=1.0;TYPE=SNP(transversion);AVQUAL=14	DP:AO	138:98
Human_adenovirus_7_KX897164	8742	.	T	C	274.56	.	NS=1;RF=0.545;VF=0.358;SB=0.688;SB50=0.013;SB65=0.70;TYPE=SNP(transition);AVQUAL=14	DP:AO	134:48
Human_adenovirus_7_KX897164	8769	.	A	C	359.59	.	NS=1;RF=0.530;VF=0.366;SB=0.676;SB50=0.0034;SB65=0.74;TYPE=SNP(transversion);AVQUAL=12	DP:AO	202:74
Human_adenovirus_7_KX897164	8861	.	A	G	444.95	.	NS=1;RF=0.455;VF=0.506;SB=0.538;SB50=0.75;SB65=1.0;TYPE=SNP(transition);AVQUAL=18	DP:AO	77:39
Human_adenovirus_7_KX897164	8883	.	C	G	98.86	.	NS=1;RF=0.457;VF=0.391;SB=0.611;SB50=0.48;SB65=1.0;TYPE=SNP(transversion);AVQUAL=13	DP:AO	46:18
Human_adenovirus_7_KX897164	8940	.	C	A	1285.38	.	NS=1;RF=0.517;VF=0.434;SB=0.621;SB50=0.0089;SB65=1.0;TYPE=SNP(transversion);AVQUAL=18	DP:AO	286:124
Human_adenovirus_7_KX897164	9294	.	T	C	66.20	.	NS=1;RF=0.649;VF=0.330;SB=0.581;SB50=0.47;SB65=1.0;TYPE=SNP(transition);AVQUAL=10	DP:AO	94:31
Human_adenovirus_7_KX897164	9313	.	A	G	67.45	.	NS=1;RF=0.571;VF=0.400;SB=0.643;SB50=0.42;SB65=1.0;TYPE=SNP(transition);AVQUAL=11	DP:AO	35:14
Human_adenovirus_7_KX897164	9322	.	A	C	122.22	.	NS=1;RF=0.578;VF=0.378;SB=0.588;SB50=0.63;SB65=1.0;TYPE=SNP(transversion);AVQUAL=14	DP:AO	45:17
Human_adenovirus_7_KX897164	9392	.	G	T	272.22	.	NS=1;RF=0.503;VF=0.404;SB=0.803;SB50=0.0000020;SB65=0.014;TYPE=SNP(transversion);AVQUAL=11	DP:AO	151:61
Human_adenovirus_7_KX897164	9413	.	C	T	987.70	.	NS=1;RF=0.608;VF=0.342;SB=0.719;SB50=0.000043;SB65=0.21;TYPE=SNP(transition);AVQUAL=20	DP:AO	260:89
Human_adenovirus_7_KX897164	9734	.	T	C	162.15	.	NS=1;RF=0.471;VF=0.448;SB=0.513;SB50=1.0;SB65=1.0;TYPE=SNP(transition);CDSCN=68;CDSP=202;CDSPWC=1;CDS=hypothetical9.7kDaproteinCDS;CDNCHG=TTG->CTG;AACHG=;PE=None;AVQUAL=10	DP:AO	87:39
Human_adenovirus_7_KX897164	9763	.	G	C	62.15	.	NS=1;RF=0.553;VF=0.368;SB=0.643;SB50=0.42;SB65=1.0;TYPE=SNP(transversion);CDSCN=77;CDSP=231;CDSPWC=3;CDS=hypothetical9.7kDaproteinCDS;CDNCHG=GTG->GTC;AACHG=;PE=None;AVQUAL=11	DP:AO	38:14
Human_adenovirus_7_KX897164	9766	.	A	C	214.81	.	NS=1;RF=0.391;VF=0.565;SB=0.538;SB50=0.85;SB65=1.0;TYPE=SNP(transversion);CDSCN=78;CDSP=234;CDSPWC=3;CDS=hypothetical9.7kDaproteinCDS;CDNCHG=GTA->GTC;AACHG=;PE=None;AVQUAL=13	DP:AO	46:26
Human_adenovirus_7_KX897164	9781	.	T	G	94.20	.	NS=1;RF=0.259;VF=0.704;SB=0.737;SB50=0.064;SB65=0.59;TYPE=SNP(transversion);CDSCN=83;CDSP=249;CDSPWC=3;CDS=hypothetical9.7kDaproteinCDS;CDNCHG=GAT->GAG;AACHG=D->E;PE=Substitution;AVQUAL=9	DP:AO	27:19
Human_adenovirus_7_KX897164	9782	.	T	A	66.20	.	NS=1;RF=0.156;VF=0.344;SB=0.818;SB50=0.065;SB65=0.40;TYPE=SNP(transversion);CDSCN=84;CDSP=250;CDSPWC=1;CDS=hypothetical9.7kDaproteinCDS;CDNCHG=TGT->AGT;AACHG=C->S;PE=Substitution;AVQUAL=13	DP:AO	32:11
Human_adenovirus_7_KX897164	9786	.	T	C	568.54	.	NS=1;RF=0.109;VF=0.855;SB=0.574;SB50=0.38;SB65=1.0;TYPE=SNP(transition);CDSCN=85;CDSP=254;CDSPWC=2;CDS=hypothetical9.7kDaproteinCDS;CDNCHG=GTA->GCA;AACHG=V->A;PE=Substitution;AVQUAL=14	DP:AO	55:47
Human_adenovirus_7_KX897164	9812	.	G	C	154.95	.	NS=1;RF=0.543;VF=0.326;SB=0.667;SB50=0.30;SB65=1.0;TYPE=SNP(transversion);AVQUAL=18	DP:AO	46:15
Human_adenovirus_7_KX897164	9825	.	T	G	74.81	.	NS=1;RF=0.609;VF=0.304;SB=0.714;SB50=0.18;SB65=0.85;TYPE=SNP(transversion);AVQUAL=13	DP:AO	46:14
Human_adenovirus_7_KX897164	9855	.	A	T	120.60	.	NS=1;RF=0.347;VF=0.388;SB=0.526;SB50=1.0;SB65=1.0;TYPE=SNP(transversion);AVQUAL=14	DP:AO	49:19
Human_adenovirus_7_KX897164	9860	.	C	G	106.02	.	NS=1;RF=0.660;VF=0.300;SB=0.600;SB50=0.61;SB65=1.0;TYPE=SNP(transversion);AVQUAL=16	DP:AO	50:15
Human_adenovirus_7_KX897164	9903	.	A	G	167.45	.	NS=1;RF=0.570;VF=0.358;SB=0.574;SB50=0.34;SB65=1.0;TYPE=SNP(transition);AVQUAL=10	DP:AO	151:54
Human_adenovirus_7_KX897164	9930	.	T	A	193.47	.	NS=1;RF=0.310;VF=0.466;SB=0.630;SB50=0.25;SB65=1.0;TYPE=SNP(transversion);AVQUAL=14	DP:AO	58:27
Human_adenovirus_7_KX897164	9982	.	G	C	80.04	.	NS=1;RF=0.632;VF=0.342;SB=0.808;SB50=0.0025;SB65=0.13;TYPE=SNP(transversion);AVQUAL=10	DP:AO	76:26
Human_adenovirus_7_KX897164	9983	.	G	T	220.56	.	NS=1;RF=0.299;VF=0.429;SB=0.970;SB50=7.9E-9;SB65=0.000025;TYPE=SNP(transversion);AVQUAL=14	DP:AO	77:33
Human_adenovirus_7_KX897164	10043	.	A	G	167.45	.	NS=1;RF=0.459;VF=0.318;SB=0.741;SB50=0.019;SB65=0.44;TYPE=SNP(transition);AVQUAL=14	DP:AO	85:27
Human_adenovirus_7_KX897164	10061	.	T	C	156.99	.	NS=1;RF=0.540;VF=0.360;SB=0.560;SB50=0.48;SB65=1.0;TYPE=SNP(transition);AVQUAL=11	DP:AO	139:50
Human_adenovirus_7_KX897164	10079	.	T	C	331.94	.	NS=1;RF=0.556;VF=0.385;SB=0.585;SB50=0.21;SB65=1.0;TYPE=SNP(transition);AVQUAL=12	DP:AO	169:65
Human_adenovirus_7_KX897164	10081	.	C	G	210.09	.	NS=1;RF=0.601;VF=0.344;SB=0.661;SB50=0.022;SB65=0.99;TYPE=SNP(transversion);AVQUAL=11	DP:AO	163:56
Human_adenovirus_7_KX897164	10085	.	G	C	164.44	.	NS=1;RF=0.551;VF=0.411;SB=0.568;SB50=0.45;SB65=1.0;TYPE=SNP(transversion);AVQUAL=11	DP:AO	107:44
Human_adenovirus_7_KX897164	10108	.	T	C	382.68	.	NS=1;RF=0.458;VF=0.309;SB=0.545;SB50=0.49;SB65=1.0;TYPE=SNP(transition);AVQUAL=14	DP:AO	249:77
Human_adenovirus_7_KX897164	10110	.	A	T	369.59	.	NS=1;RF=0.400;VF=0.433;SB=0.554;SB50=0.46;SB65=1.0;TYPE=SNP(transversion);AVQUAL=12	DP:AO	150:65
Human_adenovirus_7_KX897164	10163	.	G	T	183.10	.	NS=1;RF=0.393;VF=0.607;SB=0.529;SB50=1.0;SB65=1.0;TYPE=SNP(transversion);AVQUAL=16	DP:AO	28:17
Human_adenovirus_7_KX897164	10249	.	T	A	66.78	.	NS=1;RF=0.500;VF=0.364;SB=0.750;SB50=0.29;SB65=0.86;TYPE=SNP(transversion);AVQUAL=16	DP:AO	22:8
Human_adenovirus_7_KX897164	10250	.	A	T	63.37	.	NS=1;RF=0.444;VF=0.500;SB=0.667;SB50=0.51;SB65=1.0;TYPE=SNP(transversion);AVQUAL=12	DP:AO	18:9
Human_adenovirus_7_KX897164	10272	.	A	G	111.87	.	NS=1;RF=0.474;VF=0.395;SB=0.600;SB50=0.61;SB65=1.0;TYPE=SNP(transition);AVQUAL=14	DP:AO	38:15
Human_adenovirus_7_KX897164	10273	.	G	T	188.24	.	NS=1;RF=0.453;VF=0.340;SB=0.556;SB50=0.81;SB65=1.0;TYPE=SNP(transversion);AVQUAL=18	DP:AO	53:18
Human_adenovirus_7_KX897164	10379	.	G	C	197.21	.	NS=1;RF=0.506;VF=0.386;SB=0.625;SB50=0.22;SB65=1.0;TYPE=SNP(transversion);AVQUAL=13	DP:AO	83:32
Human_adenovirus_7_KX897164	10416	.	C	G	167.96	.	NS=1;RF=0.333;VF=0.533;SB=0.542;SB50=0.84;SB65=1.0;TYPE=SNP(transversion);AVQUAL=12	DP:AO	45:24
Human_adenovirus_7_KX897164	10421	.	G	T	279.59	.	NS=1;RF=0.461;VF=0.461;SB=0.629;SB50=0.18;SB65=1.0;TYPE=SNP(transversion);AVQUAL=14	DP:AO	76:35
Human_adenovirus_7_KX897164	10427	.	G	A	287.45	.	NS=1;RF=0.496;VF=0.388;SB=0.660;SB50=0.040;SB65=1.0;TYPE=SNP(transition);AVQUAL=14	DP:AO	121:47
Human_adenovirus_7_KX897164	10446	.	T	C	74.44	.	NS=1;RF=0.421;VF=0.447;SB=0.647;SB50=0.33;SB65=1.0;TYPE=SNP(transition);AVQUAL=11	DP:AO	38:17
Human_adenovirus_7_KX897164	10467	.	G	C	76.20	.	NS=1;RF=0.560;VF=0.400;SB=0.650;SB50=0.26;SB65=1.0;TYPE=SNP(transversion);AVQUAL=10	DP:AO	50:20
Human_adenovirus_7_KX897164	10489	.	T	C	73.10	.	NS=1;RF=0.618;VF=0.353;SB=0.500;SB50=1.0;SB65=1.0;TYPE=SNP(transition);AVQUAL=13	DP:AO	34:12
Human_adenovirus_7_KX897164	10499	.	A	C	214.20	.	NS=1;RF=0.216;VF=0.371;SB=0.639;SB50=0.13;SB65=1.0;TYPE=SNP(transversion);AVQUAL=13	DP:AO	97:36
Human_adenovirus_7_KX897164	10575	.	C	T	460.81	.	NS=1;RF=0.279;VF=0.385;SB=0.562;SB50=0.11;SB65=1.0;TYPE=SNP(transition);AVQUAL=9	DP:AO	480:185
Human_adenovirus_7_KX897164	10576	.	C	T	681.94	.	NS=1;RF=0.279;VF=0.372;SB=0.536;SB50=0.24;SB65=1.0;TYPE=SNP(transition);AVQUAL=10	DP:AO	788:293
Human_adenovirus_7_KX897164	10578	.	C	T	2902.84	.	NS=1;RF=0.274;VF=0.373;SB=0.514;SB50=0.51;SB65=1.0;TYPE=SNP(transition);AVQUAL=12	DP:AO	1616:603
Human_adenovirus_7_KX897164	10598	.	G	T	3200.00	.	NS=1;RF=0.358;VF=0.594;SB=0.514;SB50=0.48;SB65=1.0;TYPE=SNP(transversion);AVQUAL=11	DP:AO	1229:730
Human_adenovirus_7_KX897164	10599	.	C	T	2327.70	.	NS=1;RF=0.138;VF=0.614;SB=0.523;SB50=0.32;SB65=1.0;TYPE=SNP(transition);AVQUAL=9	DP:AO	809:497
Human_adenovirus_7_KX897164	10600	.	C	T	1400.56	.	NS=1;RF=0.178;VF=0.589;SB=0.545;SB50=0.13;SB65=1.0;TYPE=SNP(transition);AVQUAL=9	DP:AO	533:314
Human_adenovirus_7_KX897164	10601	.	C	T	253.47	.	NS=1;RF=0.211;VF=0.451;SB=0.590;SB50=0.030;SB65=1.0;TYPE=SNP(transition);AVQUAL=8	DP:AO	346:156
Human_adenovirus_7_KX897164	10602	.	A	T	84.81	.	NS=1;RF=0.408;VF=0.374;SB=0.646;SB50=0.013;SB65=1.0;TYPE=SNP(transversion);AVQUAL=7	DP:AO	211:79
Human_adenovirus_7_KX897164	10610	.	C	G	176.58	.	NS=1;RF=0.549;VF=0.394;SB=0.607;SB50=0.34;SB65=1.0;TYPE=SNP(transversion);CDSCN=3;CDSP=7;CDSPWC=1;CDS=L1CDS;CDNCHG=CCC->GCC;AACHG=P->A;PE=Substitution;AVQUAL=14	DP:AO	71:28
Human_adenovirus_7_KX897164	10632	.	C	A	214.81	.	NS=1;RF=0.315;VF=0.457;SB=0.690;SB50=0.020;SB65=0.71;TYPE=SNP(transversion);CDSCN=10;CDSP=29;CDSPWC=2;CDS=L1CDS;CDNCHG=CCC->CAC;AACHG=P->H;PE=Substitution;AVQUAL=12	DP:AO	92:42
Human_adenovirus_7_KX897164	10708	.	G	A	80.41	.	NS=1;RF=0.571;VF=0.319;SB=0.724;SB50=0.024;SB65=0.53;TYPE=SNP(transition);CDSCN=35;CDSP=105;CDSPWC=3;CDS=L1CDS;CDNCHG=GCG->GCA;AACHG=;PE=None;AVQUAL=11	DP:AO	91:29
Human_adenovirus_7_KX897164	10741	.	C	T	91.19	.	NS=1;RF=0.532;VF=0.404;SB=0.886;SB50=1.4E-7;SB65=0.00074;TYPE=SNP(transition);CDSCN=46;CDSP=138;CDSPWC=3;CDS=L1CDS;CDNCHG=GCC->GCT;AACHG=;PE=None;AVQUAL=9	DP:AO	109:44
Human_adenovirus_7_KX897164	10834	.	T	C	216.38	.	NS=1;RF=0.179;VF=0.714;SB=0.550;SB50=0.82;SB65=1.0;TYPE=SNP(transition);CDSCN=77;CDSP=231;CDSPWC=3;CDS=L1CDS;CDNCHG=TCT->TCC;AACHG=;PE=None;AVQUAL=15	DP:AO	28:20
Human_adenovirus_7_KX897164	10907	.	T	C	113.28	.	NS=1;RF=0.579;VF=0.368;SB=1.000;SB50=0.00012;SB65=0.0048;TYPE=SNP(transition);CDSCN=102;CDSP=304;CDSPWC=1;CDS=L1CDS;CDNCHG=TCT->CCT;AACHG=S->P;PE=Substitution;AVQUAL=16	DP:AO	38:14
Human_adenovirus_7_KX897164	10941	.	G	A	266.38	.	NS=1;RF=0.594;VF=0.308;SB=0.646;SB50=0.011;SB65=1.0;TYPE=SNP(transition);CDSCN=113;CDSP=338;CDSPWC=2;CDS=L1CDS;CDNCHG=GGT->GAT;AACHG=G->D;PE=Substitution;AVQUAL=12	DP:AO	266:82
Human_adenovirus_7_KX897164	10958	.	G	C	246.02	.	NS=1;RF=0.305;VF=0.374;SB=0.571;SB50=0.39;SB65=1.0;TYPE=SNP(transversion);CDSCN=119;CDSP=355;CDSPWC=1;CDS=L1CDS;CDNCHG=GTG->CTG;AACHG=V->L;PE=Substitution;AVQUAL=13	DP:AO	131:49
Human_adenovirus_7_KX897164	10974	.	A	G	378.24	.	NS=1;RF=0.508;VF=0.421;SB=0.634;SB50=0.020;SB65=1.0;TYPE=SNP(transition);CDSCN=124;CDSP=371;CDSPWC=2;CDS=L1CDS;CDNCHG=GAT->GGT;AACHG=D->G;PE=Substitution;AVQUAL=11	DP:AO	195:82
Human_adenovirus_7_KX897164	11000	.	A	T	111.94	.	NS=1;RF=0.417;VF=0.542;SB=0.538;SB50=0.85;SB65=1.0;TYPE=SNP(transversion);CDSCN=133;CDSP=397;CDSPWC=1;CDS=L1CDS;CDNCHG=ATC->TTC;AACHG=I->F;PE=Substitution;AVQUAL=10	DP:AO	48:26
Human_adenovirus_7_KX897164	11033	.	A	G	140.66	.	NS=1;RF=0.623;VF=0.321;SB=0.588;SB50=0.63;SB65=1.0;TYPE=SNP(transition);CDSCN=144;CDSP=430;CDSPWC=1;CDS=L1CDS;CDNCHG=AAC->GAC;AACHG=N->D;PE=Substitution;AVQUAL=16	DP:AO	53:17
Human_adenovirus_7_KX897164	11099	.	C	G	150.36	.	NS=1;RF=0.449;VF=0.408;SB=0.550;SB50=0.82;SB65=1.0;TYPE=SNP(transversion);CDSCN=166;CDSP=496;CDSPWC=1;CDS=L1CDS;CDNCHG=CAT->GAT;AACHG=H->D;PE=Substitution;AVQUAL=15	DP:AO	49:20
Human_adenovirus_7_KX897164	11230	.	T	C	105.23	.	NS=1;RF=0.385;VF=0.615;SB=0.625;SB50=0.73;SB65=1.0;TYPE=SNP(transition);CDSCN=209;CDSP=627;CDSPWC=3;CDS=L1CDS;CDNCHG=CAT->CAC;AACHG=;PE=None;AVQUAL=18	DP:AO	13:8
Human_adenovirus_7_KX897164	11294	.	C	A	130.04	.	NS=1;RF=0.435;VF=0.435;SB=0.900;SB50=0.021;SB65=0.17;TYPE=SNP(transversion);CDSCN=231;CDSP=691;CDSPWC=1;CDS=L1CDS;CDNCHG=CTG->ATG;AACHG=L->M;PE=Substitution;AVQUAL=19	DP:AO	23:10
Human_adenovirus_7_KX897164	11298	.	A	C	213.37	.	NS=1;RF=0.327;VF=0.473;SB=1.000;SB50=3.0E-8;SB65=0.000027;TYPE=SNP(transversion);CDSCN=232;CDSP=695;CDSPWC=2;CDS=L1CDS;CDNCHG=TAT->TCT;AACHG=Y->S;PE=Substitution;AVQUAL=14	DP:AO	55:26
Human_adenovirus_7_KX897164	11325	.	T	A	102.60	.	NS=1;RF=0.541;VF=0.351;SB=0.538;SB50=1.0;SB65=1.0;TYPE=SNP(transversion);CDSCN=241;CDSP=722;CDSPWC=2;CDS=L1CDS;CDNCHG=ATT->AAT;AACHG=I->N;PE=Substitution;AVQUAL=15	DP:AO	37:13
Human_adenovirus_7_KX897164	11339	.	C	A	64.32	.	NS=1;RF=0.308;VF=0.462;SB=0.500;SB50=1.0;SB65=1.0;TYPE=SNP(transversion);CDSCN=246;CDSP=736;CDSPWC=1;CDS=L1CDS;CDNCHG=CGT->AGT;AACHG=R->S;PE=Substitution;AVQUAL=17	DP:AO	13:6
Human_adenovirus_7_KX897164	11360	.	A	C	65.69	.	NS=1;RF=0.313;VF=0.375;SB=0.500;SB50=1.0;SB65=1.0;TYPE=SNP(transversion);CDSCN=253;CDSP=757;CDSPWC=1;CDS=L1CDS;CDNCHG=AAA->CAA;AACHG=K->Q;PE=Substitution;AVQUAL=13	DP:AO	32:12
Human_adenovirus_7_KX897164	11404	.	C	T	66.20	.	NS=1;RF=0.278;VF=0.556;SB=0.700;SB50=0.34;SB65=1.0;TYPE=SNP(transition);CDSCN=267;CDSP=801;CDSPWC=3;CDS=L1CDS;CDNCHG=TAC->TAT;AACHG=;PE=None;AVQUAL=12	DP:AO	18:10
Human_adenovirus_7_KX897164	11431	.	C	T	442.92	.	NS=1;RF=0.091;VF=0.909;SB=0.567;SB50=0.58;SB65=1.0;TYPE=SNP(transition);CDSCN=276;CDSP=828;CDSPWC=3;CDS=L1CDS;CDNCHG=CCC->CCT;AACHG=;PE=None;AVQUAL=16	DP:AO	33:30
Human_adenovirus_7_KX897164	11437	.	A	T	460.00	.	NS=1;RF=0.217;VF=0.761;SB=0.629;SB50=0.18;SB65=1.0;TYPE=SNP(transversion);CDSCN=278;CDSP=834;CDSPWC=3;CDS=L1CDS;CDNCHG=GTA->GTT;AACHG=;PE=None;AVQUAL=17	DP:AO	46:35
Human_adenovirus_7_KX897164	11468	.	T	A	91.02	.	NS=1;RF=0.422;VF=0.378;SB=1.000;SB50=0.000015;SB65=0.0013;TYPE=SNP(transversion);CDSCN=289;CDSP=865;CDSPWC=1;CDS=L1CDS;CDNCHG=TTT->ATT;AACHG=F->I;PE=Substitution;AVQUAL=13	DP:AO	45:17
Human_adenovirus_7_KX897164	11470	.	T	C	131.67	.	NS=1;RF=0.389;VF=0.611;SB=0.636;SB50=0.55;SB65=1.0;TYPE=SNP(transition);CDSCN=289;CDSP=867;CDSPWC=3;CDS=L1CDS;CDNCHG=TTT->TTC;AACHG=;PE=None;AVQUAL=16	DP:AO	18:11
Human_adenovirus_7_KX897164	11485	.	T	G	66.58	.	NS=1;RF=0.488;VF=0.326;SB=0.714;SB50=0.18;SB65=0.85;TYPE=SNP(transversion);CDSCN=294;CDSP=882;CDSPWC=3;CDS=L1CDS;CDNCHG=ACT->ACG;AACHG=;PE=None;AVQUAL=13	DP:AO	43:14
Human_adenovirus_7_KX897164	11539	.	G	C	224.20	.	NS=1;RF=0.136;VF=0.682;SB=0.633;SB50=0.20;SB65=1.0;TYPE=SNP(transversion);CDSCN=312;CDSP=936;CDSPWC=3;CDS=L1CDS;CDNCHG=ATG->ATC;AACHG=M->I;PE=Substitution;AVQUAL=11	DP:AO	44:30
Human_adenovirus_7_KX897164	11565	.	G	A	347.70	.	NS=1;RF=0.447;VF=0.320;SB=0.592;SB50=0.076;SB65=1.0;TYPE=SNP(transition);CDSCN=321;CDSP=962;CDSPWC=2;CDS=L1CDS;CDNCHG=AGG->AAG;AACHG=R->K;PE=Substitution;AVQUAL=11	DP:AO	322:103
Human_adenovirus_7_KX897164	11580	.	A	G	199.21	.	NS=1;RF=0.508;VF=0.468;SB=0.586;SB50=0.24;SB65=1.0;TYPE=SNP(transition);CDSCN=326;CDSP=977;CDSPWC=2;CDS=L1CDS;CDNCHG=GAC->GGC;AACHG=D->G;PE=Substitution;AVQUAL=10	DP:AO	124:58
Human_adenovirus_7_KX897164	11626	.	G	C	88.54	.	NS=1;RF=0.412;VF=0.588;SB=0.800;SB50=0.11;SB65=0.52;TYPE=SNP(transversion);CDSCN=341;CDSP=1023;CDSPWC=3;CDS=L1CDS;CDNCHG=GGG->GGC;AACHG=;PE=None;AVQUAL=14	DP:AO	17:10
Human_adenovirus_7_KX897164	11654	.	G	T	108.54	.	NS=1;RF=0.500;VF=0.500;SB=0.563;SB50=0.80;SB65=1.0;TYPE=SNP(transversion);CDSCN=351;CDSP=1051;CDSPWC=1;CDS=L1CDS;PE=Truncation;AVQUAL=13	DP:AO	32:16
Human_adenovirus_7_KX897164	11724	.	A	T	138.24	.	NS=1;RF=0.356;VF=0.378;SB=0.529;SB50=1.0;SB65=1.0;TYPE=SNP(transversion);CDSCN=374;CDSP=1121;CDSPWC=2;CDS=L1CDS;CDNCHG=GAA->GTA;AACHG=E->V;PE=Substitution;AVQUAL=15	DP:AO	45:17
Human_adenovirus_7_KX897164	11823	.	C	G	128.24	.	NS=1;RF=0.475;VF=0.424;SB=0.595;SB50=0.28;SB65=1.0;TYPE=SNP(transversion);CDSCN=9;CDSP=26;CDSPWC=2;CDS=L1CDS;CDNCHG=CCC->CGC;AACHG=P->R;PE=Substitution;AVQUAL=10	DP:AO	99:42
Human_adenovirus_7_KX897164	11938	.	A	G	89.59	.	NS=1;RF=0.516;VF=0.419;SB=0.538;SB50=1.0;SB65=1.0;TYPE=SNP(transition);CDSCN=47;CDSP=141;CDSPWC=3;CDS=L1CDS;CDNCHG=AGA->AGG;AACHG=;PE=None;AVQUAL=13	DP:AO	31:13
Human_adenovirus_7_KX897164	12027	.	T	C	137.96	.	NS=1;RF=0.570;VF=0.352;SB=0.644;SB50=0.072;SB65=1.0;TYPE=SNP(transition);CDSCN=77;CDSP=230;CDSPWC=2;CDS=L1CDS;CDNCHG=ATC->ACC;AACHG=I->T;PE=Substitution;AVQUAL=10	DP:AO	128:45
Human_adenovirus_7_KX897164	12084	.	A	G	73.19	.	NS=1;RF=0.476;VF=0.429;SB=0.889;SB50=0.039;SB65=0.24;TYPE=SNP(transition);CDSCN=96;CDSP=287;CDSPWC=2;CDS=L1CDS;CDNCHG=TAC->TGC;AACHG=Y->C;PE=Substitution;AVQUAL=14	DP:AO	21:9
Human_adenovirus_7_KX897164	12096	.	T	C	186.99	.	NS=1;RF=0.492;VF=0.302;SB=0.632;SB50=0.36;SB65=1.0;TYPE=SNP(transition);CDSCN=100;CDSP=299;CDSPWC=2;CDS=L1CDS;CDNCHG=TTG->TCG;AACHG=L->S;PE=Substitution;AVQUAL=19	DP:AO	63:19
Human_adenovirus_7_KX897164	12129	.	T	A	161.55	.	NS=1;RF=0.364;VF=0.347;SB=0.595;SB50=0.28;SB65=1.0;TYPE=SNP(transversion);CDSCN=111;CDSP=332;CDSPWC=2;CDS=L1CDS;CDNCHG=GTG->GAG;AACHG=V->E;PE=Substitution;AVQUAL=12	DP:AO	121:42
Human_adenovirus_7_KX897164	12131	.	C	A	130.13	.	NS=1;RF=0.638;VF=0.319;SB=0.784;SB50=0.00075;SB65=0.12;TYPE=SNP(transversion);CDSCN=112;CDSP=334;CDSPWC=1;CDS=L1CDS;CDNCHG=CAG->AAG;AACHG=Q->K;PE=Substitution;AVQUAL=12	DP:AO	116:37
Human_adenovirus_7_KX897164	12152	.	G	C	672.84	.	NS=1;RF=0.439;VF=0.524;SB=0.617;SB50=0.0068;SB65=1.0;TYPE=SNP(transversion);CDSCN=119;CDSP=355;CDSPWC=1;CDS=L1CDS;CDNCHG=GTG->CTG;AACHG=V->L;PE=Substitution;AVQUAL=10	DP:AO	269:141
Human_adenovirus_7_KX897164	12172	.	C	A	585.38	.	NS=1;RF=0.601;VF=0.369;SB=0.777;SB50=7.8E-12;SB65=0.0011;TYPE=SNP(transversion);CDSCN=125;CDSP=375;CDSPWC=3;CDS=L1CDS;CDNCHG=GCC->GCA;AACHG=;PE=None;AVQUAL=12	DP:AO	401:148
Human_adenovirus_7_KX897164	12206	.	A	C	417.45	.	NS=1;RF=0.366;VF=0.396;SB=0.512;SB50=0.91;SB65=1.0;TYPE=SNP(transversion);CDSCN=137;CDSP=409;CDSPWC=1;CDS=L1CDS;CDNCHG=AAC->CAC;AACHG=N->H;PE=Substitution;AVQUAL=13	DP:AO	202:80
Human_adenovirus_7_KX897164	12209	.	T	A	110.71	.	NS=1;RF=0.229;VF=0.371;SB=0.654;SB50=0.17;SB65=1.0;TYPE=SNP(transversion);CDSCN=138;CDSP=412;CDSPWC=1;CDS=L1CDS;CDNCHG=TTG->ATG;AACHG=L->M;PE=Substitution;AVQUAL=11	DP:AO	70:26
Human_adenovirus_7_KX897164	12331	.	G	A	205.53	.	NS=1;RF=0.242;VF=0.667;SB=0.864;SB50=0.00086;SB65=0.049;TYPE=SNP(transition);CDSCN=178;CDSP=534;CDSPWC=3;CDS=L1CDS;CDNCHG=CAG->CAA;AACHG=;PE=None;AVQUAL=14	DP:AO	33:22
Human_adenovirus_7_KX897164	12341	.	T	C	473.67	.	NS=1;RF=0.552;VF=0.440;SB=0.582;SB50=0.28;SB65=1.0;TYPE=SNP(transition);CDSCN=182;CDSP=544;CDSPWC=1;CDS=L1CDS;CDNCHG=TAC->CAC;AACHG=Y->H;PE=Substitution;AVQUAL=15	DP:AO	125:55
Human_adenovirus_7_KX897164	12358	.	T	C	558.54	.	NS=1;RF=0.046;VF=0.472;SB=0.588;SB50=0.26;SB65=1.0;TYPE=SNP(transition);CDSCN=187;CDSP=561;CDSPWC=3;CDS=L1CDS;CDNCHG=GAT->GAC;AACHG=;PE=None;AVQUAL=18	DP:AO	108:51
Human_adenovirus_7_KX897164	12358	.	T	G	257.70	.	NS=1;RF=0.046;VF=0.463;SB=0.660;SB50=0.033;SB65=1.0;TYPE=SNP(transversion);CDSCN=187;CDSP=561;CDSPWC=3;CDS=L1CDS;CDNCHG=GAT->GAG;AACHG=D->E;PE=Substitution;AVQUAL=11	DP:AO	108:50
Human_adenovirus_7_KX897164	12359	.	T	C	124.69	.	NS=1;RF=0.474;VF=0.423;SB=0.634;SB50=0.12;SB65=1.0;TYPE=SNP(transition);CDSCN=188;CDSP=562;CDSPWC=1;CDS=L1CDS;CDNCHG=TAC->CAC;AACHG=Y->H;PE=Substitution;AVQUAL=10	DP:AO	97:41
Human_adenovirus_7_KX897164	12361	.	C	T	410.81	.	NS=1;RF=0.271;VF=0.400;SB=0.765;SB50=0.0029;SB65=0.22;TYPE=SNP(transition);CDSCN=188;CDSP=564;CDSPWC=3;CDS=L1CDS;CDNCHG=TAC->TAT;AACHG=;PE=None;AVQUAL=19	DP:AO	85:34
Human_adenovirus_7_KX897164	12364	.	C	T	473.77	.	NS=1;RF=0.459;VF=0.486;SB=0.778;SB50=0.0012;SB65=0.15;TYPE=SNP(transition);CDSCN=189;CDSP=567;CDSPWC=3;CDS=L1CDS;CDNCHG=TTC->TTT;AACHG=;PE=None;AVQUAL=19	DP:AO	74:36
Human_adenovirus_7_KX897164	12376	.	C	T	387.70	.	NS=1;RF=0.557;VF=0.375;SB=0.788;SB50=0.0013;SB65=0.13;TYPE=SNP(transition);CDSCN=193;CDSP=579;CDSPWC=3;CDS=L1CDS;CDNCHG=AGC->AGT;AACHG=;PE=None;AVQUAL=19	DP:AO	88:33
Human_adenovirus_7_KX897164	12382	.	G	A	456.20	.	NS=1;RF=0.368;VF=0.529;SB=0.778;SB50=0.0012;SB65=0.15;TYPE=SNP(transition);CDSCN=195;CDSP=585;CDSPWC=3;CDS=L1CDS;CDNCHG=CAG->CAA;AACHG=;PE=None;AVQUAL=19	DP:AO	68:36
Human_adenovirus_7_KX897164	12386	.	T	C	294.81	.	NS=1;RF=0.542;VF=0.458;SB=0.741;SB50=0.019;SB65=0.44;TYPE=SNP(transition);CDSCN=197;CDSP=589;CDSPWC=1;CDS=L1CDS;CDNCHG=TTG->CTG;AACHG=;PE=None;AVQUAL=18	DP:AO	59:27
Human_adenovirus_7_KX897164	12394	.	A	C	187.21	.	NS=1;RF=0.564;VF=0.436;SB=0.542;SB50=0.84;SB65=1.0;TYPE=SNP(transversion);CDSCN=199;CDSP=597;CDSPWC=3;CDS=L1CDS;CDNCHG=ACA->ACC;AACHG=;PE=None;AVQUAL=15	DP:AO	55:24
Human_adenovirus_7_KX897164	12397	.	G	A	233.28	.	NS=1;RF=0.434;VF=0.547;SB=0.690;SB50=0.061;SB65=0.82;TYPE=SNP(transition);CDSCN=200;CDSP=600;CDSPWC=3;CDS=L1CDS;CDNCHG=GTG->GTA;AACHG=;PE=None;AVQUAL=14	DP:AO	53:29
Human_adenovirus_7_KX897164	12422	.	C	T	69.21	.	NS=1;RF=0.600;VF=0.400;SB=0.833;SB50=0.039;SB65=0.30;TYPE=SNP(transition);CDSCN=209;CDSP=625;CDSPWC=1;CDS=L1CDS;CDNCHG=CTG->TTG;AACHG=;PE=None;AVQUAL=12	DP:AO	30:12
Human_adenovirus_7_KX897164	12457	.	G	C	174.32	.	NS=1;RF=0.404;VF=0.532;SB=0.600;SB50=0.42;SB65=1.0;TYPE=SNP(transversion);CDSCN=220;CDSP=660;CDSPWC=3;CDS=L1CDS;CDNCHG=GGG->GGC;AACHG=;PE=None;AVQUAL=12	DP:AO	47:25
Human_adenovirus_7_KX897164	12458	.	G	C	95.85	.	NS=1;RF=0.586;VF=0.310;SB=0.722;SB50=0.096;SB65=0.71;TYPE=SNP(transversion);CDSCN=221;CDSP=661;CDSPWC=1;CDS=L1CDS;CDNCHG=GAT->CAT;AACHG=D->H;PE=Substitution;AVQUAL=13	DP:AO	58:18
Human_adenovirus_7_KX897164	12487	.	T	G	208.86	.	NS=1;RF=0.630;VF=0.304;SB=0.571;SB50=0.79;SB65=1.0;TYPE=SNP(transversion);CDSCN=230;CDSP=690;CDSPWC=3;CDS=L1CDS;CDNCHG=ACT->ACG;AACHG=;PE=None;AVQUAL=24	DP:AO	46:14
Human_adenovirus_7_KX897164	12521	.	C	G	719.21	.	NS=1;RF=0.164;VF=0.656;SB=0.688;SB50=0.0011;SB65=0.56;TYPE=SNP(transversion);CDSCN=242;CDSP=724;CDSPWC=1;CDS=L1CDS;CDNCHG=CCC->GCC;AACHG=P->A;PE=Substitution;AVQUAL=13	DP:AO	122:80
Human_adenovirus_7_KX897164	12525	.	T	G	219.59	.	NS=1;RF=0.255;VF=0.600;SB=0.606;SB50=0.30;SB65=1.0;TYPE=SNP(transversion);CDSCN=243;CDSP=728;CDSPWC=2;CDS=L1CDS;CDNCHG=TTT->TGT;AACHG=F->C;PE=Substitution;AVQUAL=12	DP:AO	55:33
Human_adenovirus_7_KX897164	12597	.	G	T	690.00	.	NS=1;RF=0.149;VF=0.802;SB=0.605;SB50=0.075;SB65=1.0;TYPE=SNP(transversion);CDSCN=267;CDSP=800;CDSPWC=2;CDS=L1CDS;CDNCHG=GGG->GTG;AACHG=G->V;PE=Substitution;AVQUAL=12	DP:AO	101:81
Human_adenovirus_7_KX897164	12669	.	C	A	210.41	.	NS=1;RF=0.489;VF=0.311;SB=0.929;SB50=0.0018;SB65=0.041;TYPE=SNP(transversion);CDSCN=291;CDSP=872;CDSPWC=2;CDS=L1CDS;CDNCHG=ACG->AAG;AACHG=T->K;PE=Substitution;AVQUAL=24	DP:AO	45:14
Human_adenovirus_7_KX897164	12742	.	T	C	73.28	.	NS=1;RF=0.667;VF=0.303;SB=0.700;SB50=0.34;SB65=1.0;TYPE=SNP(transition);CDSCN=315;CDSP=945;CDSPWC=3;CDS=L1CDS;CDNCHG=CTT->CTC;AACHG=;PE=None;AVQUAL=16	DP:AO	33:10
Human_adenovirus_7_KX897164	12756	.	A	T	84.81	.	NS=1;RF=0.615;VF=0.385;SB=0.600;SB50=0.75;SB65=1.0;TYPE=SNP(transversion);CDSCN=320;CDSP=959;CDSPWC=2;CDS=L1CDS;CDNCHG=GAG->GTG;AACHG=E->V;PE=Substitution;AVQUAL=16	DP:AO	26:10
Human_adenovirus_7_KX897164	12811	.	G	C	293.28	.	NS=1;RF=0.417;VF=0.583;SB=0.571;SB50=0.50;SB65=1.0;TYPE=SNP(transversion);CDSCN=338;CDSP=1014;CDSPWC=3;CDS=L1CDS;CDNCHG=GGG->GGC;AACHG=;PE=None;AVQUAL=13	DP:AO	60:35
Human_adenovirus_7_KX897164	12919	.	G	C	230.46	.	NS=1;RF=0.638;VF=0.336;SB=0.608;SB50=0.16;SB65=1.0;TYPE=SNP(transversion);CDSCN=374;CDSP=1122;CDSPWC=3;CDS=L1CDS;CDNCHG=GCG->GCC;AACHG=;PE=None;AVQUAL=13	DP:AO	152:51
Human_adenovirus_7_KX897164	12934	.	T	C	188.54	.	NS=1;RF=0.308;VF=0.365;SB=0.500;SB50=1.0;SB65=1.0;TYPE=SNP(transition);CDSCN=379;CDSP=1137;CDSPWC=3;CDS=L1CDS;CDNCHG=TCT->TCC;AACHG=;PE=None;AVQUAL=13	DP:AO	104:38
Human_adenovirus_7_KX897164	12935	.	G	A	130.92	.	NS=1;RF=0.265;VF=0.337;SB=0.536;SB50=0.85;SB65=1.0;TYPE=SNP(transition);CDSCN=380;CDSP=1138;CDSPWC=1;CDS=L1CDS;CDNCHG=GAT->AAT;AACHG=D->N;PE=Substitution;AVQUAL=13	DP:AO	83:28
Human_adenovirus_7_KX897164	12990	.	A	C	106.78	.	NS=1;RF=0.355;VF=0.645;SB=0.550;SB50=0.82;SB65=1.0;TYPE=SNP(transversion);CDSCN=398;CDSP=1193;CDSPWC=2;CDS=L1CDS;CDNCHG=TAC->TCC;AACHG=Y->S;PE=Substitution;AVQUAL=9	DP:AO	31:20
Human_adenovirus_7_KX897164	13021	.	T	G	110.60	.	NS=1;RF=0.333;VF=0.567;SB=0.588;SB50=0.63;SB65=1.0;TYPE=SNP(transversion);CDSCN=408;CDSP=1224;CDSPWC=3;CDS=L1CDS;CDNCHG=AAT->AAG;AACHG=N->K;PE=Substitution;AVQUAL=12	DP:AO	30:17
Human_adenovirus_7_KX897164	13037	.	G	A	108.54	.	NS=1;RF=0.515;VF=0.364;SB=0.583;SB50=0.77;SB65=1.0;TYPE=SNP(transition);CDSCN=414;CDSP=1240;CDSPWC=1;CDS=L1CDS;CDNCHG=GAC->AAC;AACHG=D->N;PE=Substitution;AVQUAL=16	DP:AO	33:12
Human_adenovirus_7_KX897164	13162	.	C	G	360.81	.	NS=1;RF=0.523;VF=0.439;SB=0.681;SB50=0.019;SB65=0.78;TYPE=SNP(transversion);CDSCN=455;CDSP=1365;CDSPWC=3;CDS=L1CDS;CDNCHG=CCC->CCG;AACHG=;PE=None;AVQUAL=14	DP:AO	107:47
Human_adenovirus_7_KX897164	13233	.	T	G	61.43	.	NS=1;RF=0.250;VF=0.417;SB=0.600;SB50=1.0;SB65=1.0;TYPE=SNP(transversion);CDSCN=479;CDSP=1436;CDSPWC=2;CDS=L1CDS;CDNCHG=ATA->AGA;AACHG=I->R;PE=Substitution;AVQUAL=18	DP:AO	12:5
Human_adenovirus_7_KX897164	13265	.	T	G	197.21	.	NS=1;RF=0.362;VF=0.410;SB=0.512;SB50=1.0;SB65=1.0;TYPE=SNP(transversion);CDSCN=490;CDSP=1468;CDSPWC=1;CDS=L1CDS;CDNCHG=TAC->GAC;AACHG=Y->D;PE=Substitution;AVQUAL=12	DP:AO	105:43
Human_adenovirus_7_KX897164	13270	.	G	T	107.70	.	NS=1;RF=0.321;VF=0.679;SB=0.579;SB50=0.65;SB65=1.0;TYPE=SNP(transversion);CDSCN=491;CDSP=1473;CDSPWC=3;CDS=L1CDS;CDNCHG=TTG->TTT;AACHG=L->F;PE=Substitution;AVQUAL=9	DP:AO	28:19
Human_adenovirus_7_KX897164	13323	.	T	G	305.09	.	NS=1;RF=0.439;VF=0.537;SB=1.000;SB50=4.8E-7;SB65=0.00015;TYPE=SNP(transversion);CDSCN=509;CDSP=1526;CDSPWC=2;CDS=L1CDS;CDNCHG=ATA->AGA;AACHG=I->R;PE=Substitution;AVQUAL=20	DP:AO	41:22
Human_adenovirus_7_KX897164	13333	.	G	A	417.70	.	NS=1;RF=0.278;VF=0.306;SB=0.879;SB50=0.000011;SB65=0.0060;TYPE=SNP(transition);CDSCN=512;CDSP=1536;CDSPWC=3;CDS=L1CDS;CDNCHG=CTG->CTA;AACHG=;PE=None;AVQUAL=21	DP:AO	108:33
Human_adenovirus_7_KX897164	13385	.	C	G	166.02	.	NS=1;RF=0.200;VF=0.400;SB=1.000;SB50=0.000031;SB65=0.0020;TYPE=SNP(transversion);CDSCN=530;CDSP=1588;CDSPWC=1;CDS=L1CDS;CDNCHG=CCC->GCC;AACHG=P->A;PE=Substitution;AVQUAL=17	DP:AO	40:16
Human_adenovirus_7_KX897164	13421	.	A	C	92.60	.	NS=1;RF=0.481;VF=0.364;SB=0.571;SB50=0.57;SB65=1.0;TYPE=SNP(transversion);CDSCN=542;CDSP=1624;CDSPWC=1;CDS=L1CDS;CDNCHG=AGA->CGA;AACHG=;PE=None;AVQUAL=10	DP:AO	77:28
Human_adenovirus_7_KX897164	13515	.	G	C	60.46	.	NS=1;RF=0.483;VF=0.379;SB=0.727;SB50=0.052;SB65=0.60;TYPE=SNP(transversion);CDSCN=573;CDSP=1718;CDSPWC=2;CDS=L1CDS;CDNCHG=GGG->GCG;AACHG=G->A;PE=Substitution;AVQUAL=10	DP:AO	58:22
Human_adenovirus_7_KX897164	13567	.	G	A	88.24	.	NS=1;RF=0.434;VF=0.377;SB=0.500;SB50=1.0;SB65=1.0;TYPE=SNP(transition);AVQUAL=12	DP:AO	53:20
Human_adenovirus_7_KX897164	13568	.	T	A	151.94	.	NS=1;RF=0.492;VF=0.460;SB=0.552;SB50=0.71;SB65=1.0;TYPE=SNP(transversion);AVQUAL=11	DP:AO	63:29
Human_adenovirus_7_KX897164	13569	.	G	T	112.08	.	NS=1;RF=0.449;VF=0.321;SB=0.560;SB50=0.69;SB65=1.0;TYPE=SNP(transversion);AVQUAL=12	DP:AO	78:25
Human_adenovirus_7_KX897164	13650	.	C	A	181.14	.	NS=1;RF=0.342;VF=0.368;SB=1.000;SB50=0.00012;SB65=0.0048;TYPE=SNP(transversion);AVQUAL=20	DP:AO	38:14
Human_adenovirus_7_KX897164	13692	.	C	A	112.22	.	NS=1;RF=0.188;VF=0.438;SB=0.786;SB50=0.057;SB65=0.44;TYPE=SNP(transversion);CDSCN=14;CDSP=41;CDSPWC=2;CDS=L2CDS;CDNCHG=CCG->CAG;AACHG=P->Q;PE=Substitution;AVQUAL=14	DP:AO	32:14
Human_adenovirus_7_KX897164	13704	.	C	T	296.78	.	NS=1;RF=0.517;VF=0.414;SB=1.000;SB50=1.2E-7;SB65=0.000065;TYPE=SNP(transition);CDSCN=18;CDSP=53;CDSPWC=2;CDS=L2CDS;CDNCHG=CCT->CTT;AACHG=P->L;PE=Substitution;AVQUAL=19	DP:AO	58:24
Human_adenovirus_7_KX897164	13721	.	G	C	123.28	.	NS=1;RF=0.477;VF=0.352;SB=0.677;SB50=0.071;SB65=0.91;TYPE=SNP(transversion);CDSCN=24;CDSP=70;CDSPWC=1;CDS=L2CDS;CDNCHG=GTG->CTG;AACHG=V->L;PE=Substitution;AVQUAL=12	DP:AO	88:31
Human_adenovirus_7_KX897164	13766	.	C	G	70.18	.	NS=1;RF=0.385;VF=0.462;SB=0.500;SB50=1.0;SB65=1.0;TYPE=SNP(transversion);CDSCN=39;CDSP=115;CDSPWC=1;CDS=L2CDS;CDNCHG=CCC->GCC;AACHG=P->A;PE=Substitution;AVQUAL=17	DP:AO	13:6
Human_adenovirus_7_KX897164	13858	.	G	C	285.38	.	NS=1;RF=0.118;VF=0.500;SB=1.000;SB50=7.5E-9;SB65=0.000012;TYPE=SNP(transversion);CDSCN=69;CDSP=207;CDSPWC=3;CDS=L2CDS;CDNCHG=TTG->TTC;AACHG=L->F;PE=Substitution;AVQUAL=20	DP:AO	34:17
Human_adenovirus_7_KX897164	13969	.	T	C	194.44	.	NS=1;RF=0.265;VF=0.676;SB=0.609;SB50=0.40;SB65=1.0;TYPE=SNP(transition);CDSCN=106;CDSP=318;CDSPWC=3;CDS=L2CDS;CDNCHG=GCT->GCC;AACHG=;PE=None;AVQUAL=13	DP:AO	34:23
Human_adenovirus_7_KX897164	13986	.	A	T	216.38	.	NS=1;RF=0.618;VF=0.333;SB=0.559;SB50=0.61;SB65=1.0;TYPE=SNP(transversion);CDSCN=112;CDSP=335;CDSPWC=2;CDS=L2CDS;CDNCHG=AAC->ATC;AACHG=N->I;PE=Substitution;AVQUAL=15	DP:AO	102:34
Human_adenovirus_7_KX897164	14009	.	G	C	83.19	.	NS=1;RF=0.565;VF=0.306;SB=0.579;SB50=0.65;SB65=1.0;TYPE=SNP(transversion);CDSCN=120;CDSP=358;CDSPWC=1;CDS=L2CDS;CDNCHG=GGC->CGC;AACHG=G->R;PE=Substitution;AVQUAL=12	DP:AO	62:19
Human_adenovirus_7_KX897164	14102	.	A	G	61.25	.	NS=1;RF=0.432;VF=0.477;SB=0.714;SB50=0.078;SB65=0.71;TYPE=SNP(transition);CDSCN=151;CDSP=451;CDSPWC=1;CDS=L2CDS;CDNCHG=AGA->GGA;AACHG=R->G;PE=Substitution;AVQUAL=9	DP:AO	44:21
Human_adenovirus_7_KX897164	14121	.	T	A	74.69	.	NS=1;RF=0.353;VF=0.529;SB=0.556;SB50=1.0;SB65=1.0;TYPE=SNP(transversion);CDSCN=157;CDSP=470;CDSPWC=2;CDS=L2CDS;CDNCHG=GTT->GAT;AACHG=V->D;PE=Substitution;AVQUAL=13	DP:AO	17:9
Human_adenovirus_7_KX897164	14197	.	C	A	115.85	.	NS=1;RF=0.560;VF=0.400;SB=0.900;SB50=0.021;SB65=0.17;TYPE=SNP(transversion);CDSCN=182;CDSP=546;CDSPWC=3;CDS=L2CDS;CDNCHG=GGC->GGA;AACHG=;PE=None;AVQUAL=18	DP:AO	25:10
Human_adenovirus_7_KX897164	14383	.	A	C	93.57	.	NS=1;RF=0.696;VF=0.304;SB=1.000;SB50=0.016;SB65=0.098;TYPE=SNP(transversion);CDSCN=244;CDSP=732;CDSPWC=3;CDS=L2CDS;CDNCHG=GCA->GCC;AACHG=;PE=None;AVQUAL=22	DP:AO	23:7
Human_adenovirus_7_KX897164	14419	.	G	C	74.32	.	NS=1;RF=0.512;VF=0.390;SB=0.688;SB50=0.21;SB65=0.98;TYPE=SNP(transversion);CDSCN=256;CDSP=768;CDSPWC=3;CDS=L2CDS;CDNCHG=GGG->GGC;AACHG=;PE=None;AVQUAL=12	DP:AO	41:16
Human_adenovirus_7_KX897164	14505	.	A	C	146.99	.	NS=1;RF=0.611;VF=0.344;SB=0.871;SB50=0.000034;SB65=0.011;TYPE=SNP(transversion);CDSCN=285;CDSP=854;CDSPWC=2;CDS=L2CDS;CDNCHG=GAA->GCA;AACHG=E->A;PE=Substitution;AVQUAL=13	DP:AO	90:31
Human_adenovirus_7_KX897164	14525	.	A	G	96.58	.	NS=1;RF=0.304;VF=0.652;SB=0.533;SB50=1.0;SB65=1.0;TYPE=SNP(transition);CDSCN=292;CDSP=874;CDSPWC=1;CDS=L2CDS;CDNCHG=ATT->GTT;AACHG=I->V;PE=Substitution;AVQUAL=10	DP:AO	23:15
Human_adenovirus_7_KX897164	14549	.	G	C	85.85	.	NS=1;RF=0.400;VF=0.400;SB=0.750;SB50=0.29;SB65=0.86;TYPE=SNP(transversion);CDSCN=300;CDSP=898;CDSPWC=1;CDS=L2CDS;CDNCHG=GCC->CCC;AACHG=A->P;PE=Substitution;AVQUAL=18	DP:AO	20:8
Human_adenovirus_7_KX897164	14597	.	G	T	310.00	.	NS=1;RF=0.474;VF=0.316;SB=0.958;SB50=0.0000030;SB65=0.00090;TYPE=SNP(transversion);CDSCN=316;CDSP=946;CDSPWC=1;CDS=L2CDS;CDNCHG=GCT->TCT;AACHG=A->S;PE=Substitution;AVQUAL=22	DP:AO	76:24
Human_adenovirus_7_KX897164	14648	.	T	A	401.37	.	NS=1;RF=0.082;VF=0.738;SB=0.933;SB50=8.7E-10;SB65=0.000019;TYPE=SNP(transversion);CDSCN=333;CDSP=997;CDSPWC=1;CDS=L2CDS;CDNCHG=TAT->AAT;AACHG=Y->N;PE=Substitution;AVQUAL=12	DP:AO	61:45
Human_adenovirus_7_KX897164	14836	.	G	A	64.32	.	NS=1;RF=0.462;VF=0.385;SB=0.600;SB50=1.0;SB65=1.0;TYPE=SNP(transition);CDSCN=395;CDSP=1185;CDSPWC=3;CDS=L2CDS;PE=Truncation;AVQUAL=19	DP:AO	13:5
Human_adenovirus_7_KX897164	14879	.	G	A	74.69	.	NS=1;RF=0.519;VF=0.481;SB=1.000;SB50=0.00024;SB65=0.0074;TYPE=SNP(transition);CDSCN=410;CDSP=1228;CDSPWC=1;CDS=L2CDS;CDNCHG=GTC->ATC;AACHG=V->I;PE=Substitution;AVQUAL=12	DP:AO	27:13
Human_adenovirus_7_KX897164	14968	.	G	A	116.02	.	NS=1;RF=0.556;VF=0.417;SB=0.733;SB50=0.12;SB65=0.70;TYPE=SNP(transition);CDSCN=439;CDSP=1317;CDSPWC=3;CDS=L2CDS;CDNCHG=GAG->GAA;AACHG=;PE=None;AVQUAL=15	DP:AO	36:15
Human_adenovirus_7_KX897164	15074	.	A	C	194.09	.	NS=1;RF=0.222;VF=0.524;SB=0.576;SB50=0.49;SB65=1.0;TYPE=SNP(transversion);CDSCN=475;CDSP=1423;CDSPWC=1;CDS=L2CDS;CDNCHG=AAC->CAC;AACHG=N->H;PE=Substitution;AVQUAL=11	DP:AO	63:33
Human_adenovirus_7_KX897164	15109	.	T	C	166.38	.	NS=1;RF=0.250;VF=0.438;SB=0.714;SB50=0.18;SB65=0.85;TYPE=SNP(transition);CDSCN=486;CDSP=1458;CDSPWC=3;CDS=L2CDS;CDNCHG=ATT->ATC;AACHG=;PE=None;AVQUAL=18	DP:AO	32:14
Human_adenovirus_7_KX897164	15125	.	A	G	81.25	.	NS=1;RF=0.605;VF=0.302;SB=0.769;SB50=0.092;SB65=0.56;TYPE=SNP(transition);CDSCN=492;CDSP=1474;CDSPWC=1;CDS=L2CDS;CDNCHG=AAC->GAC;AACHG=N->D;PE=Substitution;AVQUAL=15	DP:AO	43:13
Human_adenovirus_7_KX897164	15138	.	T	G	149.21	.	NS=1;RF=0.627;VF=0.361;SB=0.600;SB50=0.36;SB65=1.0;TYPE=SNP(transversion);CDSCN=496;CDSP=1487;CDSPWC=2;CDS=L2CDS;CDNCHG=CTC->CGC;AACHG=L->R;PE=Substitution;AVQUAL=12	DP:AO	83:30
Human_adenovirus_7_KX897164	15223	.	T	C	221.43	.	NS=1;RF=0.269;VF=0.615;SB=0.813;SB50=0.021;SB65=0.27;TYPE=SNP(transition);CDSCN=524;CDSP=1572;CDSPWC=3;CDS=L2CDS;CDNCHG=TGT->TGC;AACHG=;PE=None;AVQUAL=18	DP:AO	26:16
Human_adenovirus_7_KX897164	15249	.	T	C	373.28	.	NS=1;RF=0.426;VF=0.451;SB=0.663;SB50=0.0023;SB65=0.89;TYPE=SNP(transition);CDSCN=533;CDSP=1598;CDSPWC=2;CDS=L2CDS;CDNCHG=ATA->ACA;AACHG=I->T;PE=Substitution;AVQUAL=10	DP:AO	204:92
Human_adenovirus_7_KX897164	15264	.	T	G	554.32	.	NS=1;RF=0.642;VF=0.305;SB=0.596;SB50=0.049;SB65=1.0;TYPE=SNP(transversion);CDSCN=538;CDSP=1613;CDSPWC=2;CDS=L2CDS;CDNCHG=GTT->GGT;AACHG=V->G;PE=Substitution;AVQUAL=14	DP:AO	374:114
Human_adenovirus_7_KX897164	15322	.	C	A	89.59	.	NS=1;RF=0.308;VF=0.615;SB=0.625;SB50=0.73;SB65=1.0;TYPE=SNP(transversion);CDSCN=11;CDSP=32;CDSPWC=2;CDS=L2CDS;CDNCHG=ACC->AAC;AACHG=T->N;PE=Substitution;AVQUAL=16	DP:AO	13:8
Human_adenovirus_7_KX897164	15356	.	T	A	107.96	.	NS=1;RF=0.176;VF=0.412;SB=0.929;SB50=0.0018;SB65=0.041;TYPE=SNP(transversion);CDSCN=22;CDSP=66;CDSPWC=3;CDS=L2CDS;PE=Truncation;AVQUAL=14	DP:AO	34:14
Human_adenovirus_7_KX897164	15386	.	C	G	210.81	.	NS=1;RF=0.479;VF=0.324;SB=0.957;SB50=0.0000057;SB65=0.0013;TYPE=SNP(transversion);CDSCN=32;CDSP=96;CDSPWC=3;CDS=L2CDS;CDNCHG=CAC->CAG;AACHG=H->Q;PE=Substitution;AVQUAL=17	DP:AO	71:23
Human_adenovirus_7_KX897164	15462	.	G	A	1320.00	.	NS=1;RF=0.547;VF=0.441;SB=0.714;SB50=1.3E-8;SB65=0.085;TYPE=SNP(transition);CDSCN=58;CDSP=172;CDSPWC=1;CDS=L2CDS;CDNCHG=GAT->AAT;AACHG=D->N;PE=Substitution;AVQUAL=14	DP:AO	397:175
Human_adenovirus_7_KX897164	15481	.	T	C	336.20	.	NS=1;RF=0.598;VF=0.332;SB=0.695;SB50=0.00019;SB65=0.42;TYPE=SNP(transition);CDSCN=64;CDSP=191;CDSPWC=2;CDS=L2CDS;CDNCHG=GTG->GCG;AACHG=V->A;PE=Substitution;AVQUAL=12	DP:AO	286:95
Human_adenovirus_7_KX897164	15572	.	T	G	130.92	.	NS=1;RF=0.602;VF=0.337;SB=0.893;SB50=0.000027;SB65=0.0074;TYPE=SNP(transversion);CDSCN=94;CDSP=282;CDSPWC=3;CDS=L2CDS;PE=Truncation;AVQUAL=13	DP:AO	83:28
Human_adenovirus_7_KX897164	15647	.	T	G	629.21	.	NS=1;RF=0.214;VF=0.750;SB=0.571;SB50=0.44;SB65=1.0;TYPE=SNP(transversion);CDSCN=119;CDSP=357;CDSPWC=3;CDS=L2CDS;CDNCHG=GCT->GCG;AACHG=;PE=None;AVQUAL=19	DP:AO	56:42
Human_adenovirus_7_KX897164	15649	.	T	A	234.56	.	NS=1;RF=0.385;VF=0.615;SB=0.667;SB50=0.15;SB65=1.0;TYPE=SNP(transversion);CDSCN=120;CDSP=359;CDSPWC=2;CDS=L2CDS;CDNCHG=ATT->AAT;AACHG=I->N;PE=Substitution;AVQUAL=15	DP:AO	39:24
Human_adenovirus_7_KX897164	15665	.	A	T	67.96	.	NS=1;RF=0.400;VF=0.520;SB=0.692;SB50=0.27;SB65=1.0;TYPE=SNP(transversion);CDSCN=125;CDSP=375;CDSPWC=3;CDS=L2CDS;CDNCHG=AAA->AAT;AACHG=K->N;PE=Substitution;AVQUAL=10	DP:AO	25:13
Human_adenovirus_7_KX897164	15690	.	A	T	88.54	.	NS=1;RF=0.442;VF=0.419;SB=0.833;SB50=0.0075;SB65=0.16;TYPE=SNP(transversion);CDSCN=134;CDSP=400;CDSPWC=1;CDS=L2CDS;PE=Truncation;AVQUAL=12	DP:AO	43:18
Human_adenovirus_7_KX897164	15692	.	A	C	216.20	.	NS=1;RF=0.545;VF=0.382;SB=0.667;SB50=0.044;SB65=0.96;TYPE=SNP(transversion);CDSCN=134;CDSP=402;CDSPWC=3;CDS=L2CDS;CDNCHG=AGA->AGC;AACHG=R->S;PE=Substitution;AVQUAL=12	DP:AO	110:42
Human_adenovirus_7_KX897164	15693	.	G	C	204.56	.	NS=1;RF=0.630;VF=0.322;SB=0.681;SB50=0.019;SB65=0.78;TYPE=SNP(transversion);CDSCN=135;CDSP=403;CDSPWC=1;CDS=L2CDS;CDNCHG=GCG->CCG;AACHG=A->P;PE=Substitution;AVQUAL=13	DP:AO	146:47
Human_adenovirus_7_KX897164	15715	.	G	C	123.28	.	NS=1;RF=0.416;VF=0.416;SB=0.563;SB50=0.60;SB65=1.0;TYPE=SNP(transversion);CDSCN=142;CDSP=425;CDSPWC=2;CDS=L2CDS;CDNCHG=GGT->GCT;AACHG=G->A;PE=Substitution;AVQUAL=10	DP:AO	77:32
Human_adenovirus_7_KX897164	15769	.	T	G	220.36	.	NS=1;RF=0.403;VF=0.363;SB=0.733;SB50=0.0025;SB65=0.31;TYPE=SNP(transversion);CDSCN=160;CDSP=479;CDSPWC=2;CDS=L2CDS;CDNCHG=ATT->AGT;AACHG=I->S;PE=Substitution;AVQUAL=13	DP:AO	124:45
Human_adenovirus_7_KX897164	15797	.	C	A	301.80	.	NS=1;RF=0.125;VF=0.708;SB=0.941;SB50=0.00027;SB65=0.013;TYPE=SNP(transversion);CDSCN=169;CDSP=507;CDSPWC=3;CDS=L2CDS;CDNCHG=GGC->GGA;AACHG=;PE=None;AVQUAL=21	DP:AO	24:17
Human_adenovirus_7_KX897164	15824	.	T	G	253.37	.	NS=1;RF=0.258;VF=0.495;SB=0.609;SB50=0.18;SB65=1.0;TYPE=SNP(transversion);CDSCN=178;CDSP=534;CDSPWC=3;CDS=L2CDS;CDNCHG=ACT->ACG;AACHG=;PE=None;AVQUAL=12	DP:AO	93:46
Human_adenovirus_7_KX897164	15825	.	A	G	245.69	.	NS=1;RF=0.481;VF=0.378;SB=0.542;SB50=0.60;SB65=1.0;TYPE=SNP(transition);CDSCN=179;CDSP=535;CDSPWC=1;CDS=L2CDS;CDNCHG=ACC->GCC;AACHG=T->A;PE=Substitution;AVQUAL=11	DP:AO	156:59
Human_adenovirus_7_KX897164	15884	.	T	C	253.37	.	NS=1;RF=0.160;VF=0.800;SB=1.000;SB50=0.0000019;SB65=0.00036;TYPE=SNP(transition);AVQUAL=16	DP:AO	25:20
Human_adenovirus_7_KX897164	15924	.	A	G	235.23	.	NS=1;RF=0.509;VF=0.491;SB=0.750;SB50=0.013;SB65=0.36;TYPE=SNP(transition);CDSCN=5;CDSP=13;CDSPWC=1;CDS=L2CDS;CDNCHG=AAA->GAA;AACHG=K->E;PE=Substitution;AVQUAL=15	DP:AO	57:28
Human_adenovirus_7_KX897164	15939	.	A	C	107.45	.	NS=1;RF=0.547;VF=0.347;SB=0.741;SB50=0.019;SB65=0.44;TYPE=SNP(transversion);CDSCN=10;CDSP=28;CDSPWC=1;CDS=L2CDS;CDNCHG=ATG->CTG;AACHG=M->L;PE=Substitution;AVQUAL=11	DP:AO	75:26
Human_adenovirus_7_KX897164	15941	.	G	T	238.54	.	NS=1;RF=0.414;VF=0.306;SB=0.686;SB50=0.041;SB65=0.80;TYPE=SNP(transversion);CDSCN=10;CDSP=30;CDSPWC=3;CDS=L2CDS;CDNCHG=ATG->ATT;AACHG=M->I;PE=Substitution;AVQUAL=16	DP:AO	111:34
Human_adenovirus_7_KX897164	15952	.	T	C	1195.85	.	NS=1;RF=0.550;VF=0.413;SB=0.554;SB50=0.19;SB65=1.0;TYPE=SNP(transition);CDSCN=14;CDSP=41;CDSPWC=2;CDS=L2CDS;CDNCHG=ATC->ACC;AACHG=I->T;PE=Substitution;AVQUAL=14	DP:AO	402:166
Human_adenovirus_7_KX897164	15999	.	C	G	128.24	.	NS=1;RF=0.576;VF=0.391;SB=0.778;SB50=0.0012;SB65=0.15;TYPE=SNP(transversion);CDSCN=30;CDSP=88;CDSPWC=1;CDS=L2CDS;CDNCHG=CGC->GGC;AACHG=R->G;PE=Substitution;AVQUAL=10	DP:AO	92:36
Human_adenovirus_7_KX897164	16015	.	T	A	69.59	.	NS=1;RF=0.404;VF=0.319;SB=0.533;SB50=1.0;SB65=1.0;TYPE=SNP(transversion);CDSCN=35;CDSP=104;CDSPWC=2;CDS=L2CDS;CDNCHG=GTC->GAC;AACHG=V->D;PE=Substitution;AVQUAL=13	DP:AO	47:15
Human_adenovirus_7_KX897164	16064	.	T	A	424.32	.	NS=1;RF=0.460;VF=0.387;SB=0.584;SB50=0.11;SB65=1.0;TYPE=SNP(transversion);CDSCN=51;CDSP=153;CDSPWC=3;CDS=L2CDS;CDNCHG=TTT->TTA;AACHG=F->L;PE=Substitution;AVQUAL=12	DP:AO	261:101
Human_adenovirus_7_KX897164	16157	.	T	C	120.66	.	NS=1;RF=0.623;VF=0.344;SB=0.667;SB50=0.19;SB65=1.0;TYPE=SNP(transition);CDSCN=82;CDSP=246;CDSPWC=3;CDS=L2CDS;CDNCHG=CCT->CCC;AACHG=;PE=None;AVQUAL=13	DP:AO	61:21
Human_adenovirus_7_KX897164	16208	.	G	C	79.59	.	NS=1;RF=0.417;VF=0.375;SB=0.556;SB50=0.81;SB65=1.0;TYPE=SNP(transversion);CDSCN=99;CDSP=297;CDSPWC=3;CDS=L2CDS;CDNCHG=GGG->GGC;AACHG=;PE=None;AVQUAL=11	DP:AO	48:18
Human_adenovirus_7_KX897164	16209	.	G	C	86.02	.	NS=1;RF=0.625;VF=0.354;SB=0.529;SB50=1.0;SB65=1.0;TYPE=SNP(transversion);CDSCN=100;CDSP=298;CDSPWC=1;CDS=L2CDS;CDNCHG=GAT->CAT;AACHG=D->H;PE=Substitution;AVQUAL=12	DP:AO	48:17
Human_adenovirus_7_KX897164	16237	.	A	G	361.80	.	NS=1;RF=0.573;VF=0.364;SB=0.522;SB50=0.75;SB65=1.0;TYPE=SNP(transition);CDSCN=109;CDSP=326;CDSPWC=2;CDS=L2CDS;CDNCHG=GAC->GGC;AACHG=D->G;PE=Substitution;AVQUAL=12	DP:AO	253:92
Human_adenovirus_7_KX897164	16242	.	C	G	437.70	.	NS=1;RF=0.600;VF=0.307;SB=0.618;SB50=0.033;SB65=1.0;TYPE=SNP(transversion);CDSCN=111;CDSP=331;CDSPWC=1;CDS=L2CDS;CDNCHG=CTT->GTT;AACHG=L->V;PE=Substitution;AVQUAL=14	DP:AO	290:89
Human_adenovirus_7_KX897164	16256	.	T	G	442.15	.	NS=1;RF=0.075;VF=0.505;SB=0.638;SB50=0.079;SB65=1.0;TYPE=SNP(transversion);CDSCN=115;CDSP=345;CDSPWC=3;CDS=L2CDS;CDNCHG=GCT->GCG;AACHG=;PE=None;AVQUAL=15	DP:AO	93:47
Human_adenovirus_7_KX897164	16258	.	A	G	256.99	.	NS=1;RF=0.203;VF=0.678;SB=0.875;SB50=0.0000014;SB65=0.0026;TYPE=SNP(transition);CDSCN=116;CDSP=347;CDSPWC=2;CDS=L2CDS;CDNCHG=TAT->TGT;AACHG=Y->C;PE=Substitution;AVQUAL=10	DP:AO	59:40
Human_adenovirus_7_KX897164	16297	.	T	C	382.92	.	NS=1;RF=0.188;VF=0.813;SB=1.000;SB50=3.0E-8;SB65=0.000027;TYPE=SNP(transition);CDSCN=129;CDSP=386;CDSPWC=2;CDS=L2CDS;CDNCHG=GTG->GCG;AACHG=V->A;PE=Substitution;AVQUAL=17	DP:AO	32:26
Human_adenovirus_7_KX897164	16347	.	A	T	254.20	.	NS=1;RF=0.250;VF=0.600;SB=0.792;SB50=0.0066;SB65=0.21;TYPE=SNP(transversion);CDSCN=146;CDSP=436;CDSPWC=1;CDS=L2CDS;CDNCHG=ACC->TCC;AACHG=T->S;PE=Substitution;AVQUAL=15	DP:AO	40:24
Human_adenovirus_7_KX897164	16350	.	T	C	77.45	.	NS=1;RF=0.516;VF=0.419;SB=0.769;SB50=0.092;SB65=0.56;TYPE=SNP(transition);CDSCN=147;CDSP=439;CDSPWC=1;CDS=L2CDS;CDNCHG=TTG->CTG;AACHG=;PE=None;AVQUAL=12	DP:AO	31:13
Human_adenovirus_7_KX897164	16354	.	A	C	206.38	.	NS=1;RF=0.155;VF=0.606;SB=0.674;SB50=0.032;SB65=0.87;TYPE=SNP(transversion);CDSCN=148;CDSP=443;CDSPWC=2;CDS=L2CDS;CDNCHG=CAG->CCG;AACHG=Q->P;PE=Substitution;AVQUAL=10	DP:AO	71:43
Human_adenovirus_7_KX897164	16399	.	G	C	140.27	.	NS=1;RF=0.518;VF=0.429;SB=0.500;SB50=1.0;SB65=1.0;TYPE=SNP(transversion);CDSCN=163;CDSP=488;CDSPWC=2;CDS=L2CDS;CDNCHG=GGT->GCT;AACHG=G->A;PE=Substitution;AVQUAL=13	DP:AO	56:24
Human_adenovirus_7_KX897164	16461	.	C	A	148.54	.	NS=1;RF=0.434;VF=0.398;SB=0.970;SB50=7.9E-9;SB65=0.000025;TYPE=SNP(transversion);CDSCN=184;CDSP=550;CDSPWC=1;CDS=L2CDS;CDNCHG=CTG->ATG;AACHG=L->M;PE=Substitution;AVQUAL=12	DP:AO	83:33
Human_adenovirus_7_KX897164	16482	.	C	G	153.28	.	NS=1;RF=0.200;VF=0.455;SB=0.680;SB50=0.11;SB65=0.93;TYPE=SNP(transversion);CDSCN=191;CDSP=571;CDSPWC=1;CDS=L2CDS;CDNCHG=CCC->GCC;AACHG=P->A;PE=Substitution;AVQUAL=13	DP:AO	55:25
Human_adenovirus_7_KX897164	16687	.	G	A	133.67	.	NS=1;RF=0.500;VF=0.417;SB=1.000;SB50=0.0000019;SB65=0.00036;TYPE=SNP(transition);CDSCN=259;CDSP=776;CDSPWC=2;CDS=L2CDS;CDNCHG=CGA->CAA;AACHG=R->Q;PE=Substitution;AVQUAL=13	DP:AO	48:20
Human_adenovirus_7_KX897164	16737	.	C	T	67.70	.	NS=1;RF=0.654;VF=0.308;SB=0.750;SB50=0.29;SB65=0.86;TYPE=SNP(transition);CDSCN=276;CDSP=826;CDSPWC=1;CDS=L2CDS;CDNCHG=CCA->TCA;AACHG=P->S;PE=Substitution;AVQUAL=17	DP:AO	26:8
Human_adenovirus_7_KX897164	16797	.	A	C	658.54	.	NS=1;RF=0.314;VF=0.511;SB=0.529;SB50=0.72;SB65=1.0;TYPE=SNP(transversion);CDSCN=296;CDSP=886;CDSPWC=1;CDS=L2CDS;CDNCHG=ACC->CCC;AACHG=T->P;PE=Substitution;AVQUAL=15	DP:AO	137:70
Human_adenovirus_7_KX897164	16824	.	A	G	197.45	.	NS=1;RF=0.372;VF=0.317;SB=0.543;SB50=0.66;SB65=1.0;TYPE=SNP(transition);CDSCN=305;CDSP=913;CDSPWC=1;CDS=L2CDS;CDNCHG=AGT->GGT;AACHG=S->G;PE=Substitution;AVQUAL=13	DP:AO	145:46
Human_adenovirus_7_KX897164	16855	.	C	G	93.77	.	NS=1;RF=0.507;VF=0.332;SB=0.586;SB50=0.19;SB65=1.0;TYPE=SNP(transversion);CDSCN=315;CDSP=944;CDSPWC=2;CDS=L2CDS;CDNCHG=ACT->AGT;AACHG=T->S;PE=Substitution;AVQUAL=8	DP:AO	211:70
Human_adenovirus_7_KX897164	16916	.	A	C	476.02	.	NS=1;RF=0.433;VF=0.406;SB=0.592;SB50=0.14;SB65=1.0;TYPE=SNP(transversion);CDSCN=335;CDSP=1005;CDSPWC=3;CDS=L2CDS;CDNCHG=GAA->GAC;AACHG=E->D;PE=Substitution;AVQUAL=14	DP:AO	187:76
Human_adenovirus_7_KX897164	16918	.	C	G	433.28	.	NS=1;RF=0.397;VF=0.424;SB=0.564;SB50=0.31;SB65=1.0;TYPE=SNP(transversion);CDSCN=336;CDSP=1007;CDSPWC=2;CDS=L2CDS;CDNCHG=CCT->CGT;AACHG=P->R;PE=Substitution;AVQUAL=13	DP:AO	184:78
Human_adenovirus_7_KX897164	16995	.	G	T	96.38	.	NS=1;RF=0.216;VF=0.432;SB=0.625;SB50=0.45;SB65=1.0;TYPE=SNP(transversion);AVQUAL=13	DP:AO	37:16
Human_adenovirus_7_KX897164	17063	.	T	A	414.81	.	NS=1;RF=0.265;VF=0.469;SB=1.000;SB50=2.4E-7;SB65=0.00010;TYPE=SNP(transversion);AVQUAL=24	DP:AO	49:23
Human_adenovirus_7_KX897164	17144	.	T	A	188.86	.	NS=1;RF=0.035;VF=0.341;SB=0.621;SB50=0.26;SB65=1.0;TYPE=SNP(transversion);AVQUAL=15	DP:AO	85:29
Human_adenovirus_7_KX897164	17146	.	C	G	951.55	.	NS=1;RF=0.072;VF=0.541;SB=0.714;SB50=0.000026;SB65=0.22;TYPE=SNP(transversion);AVQUAL=16	DP:AO	181:98
Human_adenovirus_7_KX897164	17189	.	C	G	117.96	.	NS=1;RF=0.390;VF=0.390;SB=0.750;SB50=0.077;SB65=0.58;TYPE=SNP(transversion);AVQUAL=15	DP:AO	41:16
Human_adenovirus_7_KX897164	17234	.	T	A	67.70	.	NS=1;RF=0.547;VF=0.379;SB=0.667;SB50=0.065;SB65=0.99;TYPE=SNP(transversion);AVQUAL=9	DP:AO	95:36
Human_adenovirus_7_KX897164	17235	.	T	A	135.23	.	NS=1;RF=0.551;VF=0.421;SB=0.733;SB50=0.0025;SB65=0.31;TYPE=SNP(transversion);AVQUAL=9	DP:AO	107:45
Human_adenovirus_7_KX897164	17250	.	G	A	488.54	.	NS=1;RF=0.396;VF=0.539;SB=0.675;SB50=0.0019;SB65=0.73;TYPE=SNP(transition);AVQUAL=11	DP:AO	154:83
Human_adenovirus_7_KX897164	17253	.	T	A	75.38	.	NS=1;RF=0.436;VF=0.386;SB=0.692;SB50=0.024;SB65=0.71;TYPE=SNP(transversion);AVQUAL=8	DP:AO	101:39
Human_adenovirus_7_KX897164	17257	.	C	A	61.80	.	NS=1;RF=0.490;VF=0.327;SB=0.563;SB50=0.80;SB65=1.0;TYPE=SNP(transversion);AVQUAL=12	DP:AO	49:16
Human_adenovirus_7_KX897164	17284	.	G	T	489.21	.	NS=1;RF=0.194;VF=0.442;SB=0.589;SB50=0.16;SB65=1.0;TYPE=SNP(transversion);AVQUAL=13	DP:AO	165:73
Human_adenovirus_7_KX897164	17404	.	T	G	71.67	.	NS=1;RF=0.393;VF=0.357;SB=0.700;SB50=0.34;SB65=1.0;TYPE=SNP(transversion);CDSCN=37;CDSP=109;CDSPWC=1;CDS=L3CDS;CDNCHG=TGG->GGG;AACHG=W->G;PE=Substitution;AVQUAL=15	DP:AO	28:10
Human_adenovirus_7_KX897164	17469	.	T	C	69.21	.	NS=1;RF=0.440;VF=0.440;SB=0.818;SB50=0.065;SB65=0.40;TYPE=SNP(transition);CDSCN=58;CDSP=174;CDSPWC=3;CDS=L3CDS;CDNCHG=GCT->GCC;AACHG=;PE=None;AVQUAL=13	DP:AO	25:11
Human_adenovirus_7_KX897164	17492	.	C	G	115.38	.	NS=1;RF=0.333;VF=0.528;SB=0.526;SB50=1.0;SB65=1.0;TYPE=SNP(transversion);CDSCN=66;CDSP=197;CDSPWC=2;CDS=L3CDS;CDNCHG=GCT->GGT;AACHG=A->G;PE=Substitution;AVQUAL=11	DP:AO	36:19
Human_adenovirus_7_KX897164	17552	.	C	A	120.86	.	NS=1;RF=0.310;VF=0.500;SB=0.524;SB50=1.0;SB65=1.0;TYPE=SNP(transversion);CDSCN=86;CDSP=257;CDSPWC=2;CDS=L3CDS;CDNCHG=TCT->TAT;AACHG=S->Y;PE=Substitution;AVQUAL=11	DP:AO	42:21
Human_adenovirus_7_KX897164	17559	.	T	G	101.67	.	NS=1;RF=0.200;VF=0.733;SB=1.000;SB50=0.00098;SB65=0.018;TYPE=SNP(transversion);CDSCN=88;CDSP=264;CDSPWC=3;CDS=L3CDS;CDNCHG=ATT->ATG;AACHG=I->M;PE=Substitution;AVQUAL=12	DP:AO	15:11
Human_adenovirus_7_KX897164	17574	.	T	A	175.85	.	NS=1;RF=0.143;VF=0.629;SB=1.000;SB50=4.8E-7;SB65=0.00015;TYPE=SNP(transversion);CDSCN=93;CDSP=279;CDSPWC=3;CDS=L3CDS;CDNCHG=GAT->GAA;AACHG=D->E;PE=Substitution;AVQUAL=12	DP:AO	35:22
Human_adenovirus_7_KX897164	17615	.	T	A	84.81	.	NS=1;RF=0.567;VF=0.321;SB=0.558;SB50=0.54;SB65=1.0;TYPE=SNP(transversion);CDSCN=107;CDSP=320;CDSPWC=2;CDS=L3CDS;CDNCHG=CTG->CAG;AACHG=L->Q;PE=Substitution;AVQUAL=9	DP:AO	134:43
Human_adenovirus_7_KX897164	17714	.	A	T	158.86	.	NS=1;RF=0.639;VF=0.301;SB=0.652;SB50=0.019;SB65=1.0;TYPE=SNP(transversion);CDSCN=140;CDSP=419;CDSPWC=2;CDS=L3CDS;CDNCHG=CAG->CTG;AACHG=Q->L;PE=Substitution;AVQUAL=10	DP:AO	219:66
Human_adenovirus_7_KX897164	17717	.	C	T	369.59	.	NS=1;RF=0.629;VF=0.305;SB=0.620;SB50=0.028;SB65=1.0;TYPE=SNP(transition);CDSCN=141;CDSP=422;CDSPWC=2;CDS=L3CDS;CDNCHG=ACG->ATG;AACHG=T->M;PE=Substitution;AVQUAL=12	DP:AO	302:92
Human_adenovirus_7_KX897164	17740	.	C	G	126.58	.	NS=1;RF=0.342;VF=0.368;SB=0.857;SB50=0.013;SB65=0.17;TYPE=SNP(transversion);CDSCN=149;CDSP=445;CDSPWC=1;CDS=L3CDS;CDNCHG=CCC->GCC;AACHG=P->A;PE=Substitution;AVQUAL=16	DP:AO	38:14
Human_adenovirus_7_KX897164	17774	.	T	G	117.45	.	NS=1;RF=0.450;VF=0.400;SB=1.000;SB50=0.0078;SB65=0.064;TYPE=SNP(transversion);CDSCN=160;CDSP=479;CDSPWC=2;CDS=L3CDS;CDNCHG=ATG->AGG;AACHG=M->R;PE=Substitution;AVQUAL=21	DP:AO	20:8
Human_adenovirus_7_KX897164	17778	.	C	T	100.13	.	NS=1;RF=0.333;VF=0.524;SB=0.545;SB50=1.0;SB65=1.0;TYPE=SNP(transition);CDSCN=161;CDSP=483;CDSPWC=3;CDS=L3CDS;CDNCHG=CCC->CCT;AACHG=;PE=None;AVQUAL=15	DP:AO	21:11
Human_adenovirus_7_KX897164	17793	.	A	T	88.86	.	NS=1;RF=0.432;VF=0.378;SB=0.500;SB50=1.0;SB65=1.0;TYPE=SNP(transversion);CDSCN=166;CDSP=498;CDSPWC=3;CDS=L3CDS;CDNCHG=GTA->GTT;AACHG=;PE=None;AVQUAL=13	DP:AO	37:14
Human_adenovirus_7_KX897164	17832	.	A	G	165.85	.	NS=1;RF=0.570;VF=0.329;SB=0.654;SB50=0.17;SB65=1.0;TYPE=SNP(transition);CDSCN=179;CDSP=537;CDSPWC=3;CDS=L3CDS;CDNCHG=ACA->ACG;AACHG=;PE=None;AVQUAL=15	DP:AO	79:26
Human_adenovirus_7_KX897164	17922	.	A	C	287.70	.	NS=1;RF=0.262;VF=0.476;SB=0.550;SB50=0.64;SB65=1.0;TYPE=SNP(transversion);CDSCN=209;CDSP=627;CDSPWC=3;CDS=L3CDS;CDNCHG=GTA->GTC;AACHG=;PE=None;AVQUAL=13	DP:AO	84:40
Human_adenovirus_7_KX897164	17937	.	A	G	133.10	.	NS=1;RF=0.367;VF=0.483;SB=0.517;SB50=1.0;SB65=1.0;TYPE=SNP(transition);CDSCN=214;CDSP=642;CDSPWC=3;CDS=L3CDS;CDNCHG=GTA->GTG;AACHG=;PE=None;AVQUAL=11	DP:AO	60:29
Human_adenovirus_7_KX897164	17938	.	G	C	175.53	.	NS=1;RF=0.390;VF=0.559;SB=0.515;SB50=1.0;SB65=1.0;TYPE=SNP(transversion);CDSCN=215;CDSP=643;CDSPWC=1;CDS=L3CDS;CDNCHG=GCC->CCC;AACHG=A->P;PE=Substitution;AVQUAL=10	DP:AO	59:33
Human_adenovirus_7_KX897164	17958	.	C	G	140.32	.	NS=1;RF=0.378;VF=0.357;SB=0.543;SB50=0.74;SB65=1.0;TYPE=SNP(transversion);CDSCN=221;CDSP=663;CDSPWC=3;CDS=L3CDS;CDNCHG=GGC->GGG;AACHG=;PE=None;AVQUAL=11	DP:AO	98:35
Human_adenovirus_7_KX897164	17991	.	T	A	67.45	.	NS=1;RF=0.190;VF=0.476;SB=0.600;SB50=0.75;SB65=1.0;TYPE=SNP(transversion);CDSCN=232;CDSP=696;CDSPWC=3;CDS=L3CDS;CDNCHG=ACT->ACA;AACHG=;PE=None;AVQUAL=12	DP:AO	21:10
Human_adenovirus_7_KX897164	17998	.	A	G	231.87	.	NS=1;RF=0.449;VF=0.507;SB=0.771;SB50=0.0019;SB65=0.18;TYPE=SNP(transition);CDSCN=235;CDSP=703;CDSPWC=1;CDS=L3CDS;CDNCHG=AGC->GGC;AACHG=S->G;PE=Substitution;AVQUAL=12	DP:AO	69:35
Human_adenovirus_7_KX897164	18044	.	A	G	137.70	.	NS=1;RF=0.293;VF=0.463;SB=0.684;SB50=0.17;SB65=0.96;TYPE=SNP(transition);CDSCN=250;CDSP=749;CDSPWC=2;CDS=L3CDS;CDNCHG=TAT->TGT;AACHG=Y->C;PE=Substitution;AVQUAL=13	DP:AO	41:19
Human_adenovirus_7_KX897164	18091	.	T	C	84.95	.	NS=1;RF=0.313;VF=0.438;SB=0.514;SB50=1.0;SB65=1.0;TYPE=SNP(transition);AVQUAL=8	DP:AO	80:35
Human_adenovirus_7_KX897164	18092	.	A	G	222.29	.	NS=1;RF=0.392;VF=0.450;SB=0.519;SB50=0.89;SB65=1.0;TYPE=SNP(transition);AVQUAL=11	DP:AO	120:54
Human_adenovirus_7_KX897164	18093	.	T	C	459.59	.	NS=1;RF=0.289;VF=0.548;SB=0.538;SB50=0.53;SB65=1.0;TYPE=SNP(transition);AVQUAL=11	DP:AO	166:91
Human_adenovirus_7_KX897164	18115	.	G	C	468.54	.	NS=1;RF=0.656;VF=0.305;SB=0.758;SB50=1.9E-10;SB65=0.0058;TYPE=SNP(transversion);AVQUAL=11	DP:AO	489:149
Human_adenovirus_7_KX897164	18127	.	A	C	291.37	.	NS=1;RF=0.604;VF=0.310;SB=0.517;SB50=0.90;SB65=1.0;TYPE=SNP(transversion);AVQUAL=13	DP:AO	187:58
Human_adenovirus_7_KX897164	18149	.	G	C	522.37	.	NS=1;RF=0.401;VF=0.458;SB=0.705;SB50=0.00016;SB65=0.34;TYPE=SNP(transversion);AVQUAL=13	DP:AO	192:88
Human_adenovirus_7_KX897164	18151	.	T	A	149.59	.	NS=1;RF=0.350;VF=0.330;SB=0.667;SB50=0.080;SB65=1.0;TYPE=SNP(transversion);AVQUAL=12	DP:AO	100:33
Human_adenovirus_7_KX897164	18193	.	A	C	355.38	.	NS=1;RF=0.346;VF=0.603;SB=0.574;SB50=0.38;SB65=1.0;TYPE=SNP(transversion);CDSCN=11;CDSP=33;CDSPWC=3;CDS=L3CDS;CDNCHG=GCA->GCC;AACHG=;PE=None;AVQUAL=12	DP:AO	78:47
Human_adenovirus_7_KX897164	18194	.	T	G	615.23	.	NS=1;RF=0.133;VF=0.695;SB=0.575;SB50=0.24;SB65=1.0;TYPE=SNP(transversion);CDSCN=12;CDSP=34;CDSPWC=1;CDS=L3CDS;CDNCHG=TAC->GAC;AACHG=Y->D;PE=Substitution;AVQUAL=13	DP:AO	105:73
Human_adenovirus_7_KX897164	18211	.	A	C	336.99	.	NS=1;RF=0.632;VF=0.314;SB=0.543;SB50=0.51;SB65=1.0;TYPE=SNP(transversion);CDSCN=17;CDSP=51;CDSPWC=3;CDS=L3CDS;CDNCHG=GGA->GGC;AACHG=;PE=None;AVQUAL=12	DP:AO	258:81
Human_adenovirus_7_KX897164	18235	.	T	G	91.49	.	NS=1;RF=0.320;VF=0.480;SB=0.750;SB50=0.15;SB65=0.69;TYPE=SNP(transversion);CDSCN=25;CDSP=75;CDSPWC=3;CDS=L3CDS;CDNCHG=AGT->AGG;AACHG=S->R;PE=Substitution;AVQUAL=14	DP:AO	25:12
Human_adenovirus_7_KX897164	18267	.	A	C	163.87	.	NS=1;RF=0.278;VF=0.639;SB=0.652;SB50=0.21;SB65=1.0;TYPE=SNP(transversion);CDSCN=36;CDSP=107;CDSPWC=2;CDS=L3CDS;CDNCHG=GAC->GCC;AACHG=D->A;PE=Substitution;AVQUAL=11	DP:AO	36:23
Human_adenovirus_7_KX897164	18269	.	A	T	81.49	.	NS=1;RF=0.379;VF=0.379;SB=0.909;SB50=0.012;SB65=0.12;TYPE=SNP(transversion);CDSCN=37;CDSP=109;CDSPWC=1;CDS=L3CDS;CDNCHG=ACC->TCC;AACHG=T->S;PE=Substitution;AVQUAL=15	DP:AO	29:11
Human_adenovirus_7_KX897164	18287	.	A	C	66.99	.	NS=1;RF=0.500;VF=0.450;SB=0.667;SB50=0.51;SB65=1.0;TYPE=SNP(transversion);CDSCN=43;CDSP=127;CDSPWC=1;CDS=L3CDS;CDNCHG=AAC->CAC;AACHG=N->H;PE=Substitution;AVQUAL=14	DP:AO	20:9
Human_adenovirus_7_KX897164	18369	.	C	G	151.31	.	NS=1;RF=0.414;VF=0.315;SB=0.714;SB50=0.017;SB65=0.54;TYPE=SNP(transversion);CDSCN=70;CDSP=209;CDSPWC=2;CDS=L3CDS;CDNCHG=CCC->CGC;AACHG=P->R;PE=Substitution;AVQUAL=13	DP:AO	111:35
Human_adenovirus_7_KX897164	18372	.	T	A	135.09	.	NS=1;RF=0.254;VF=0.463;SB=0.710;SB50=0.029;SB65=0.62;TYPE=SNP(transversion);CDSCN=71;CDSP=212;CDSPWC=2;CDS=L3CDS;CDNCHG=GTT->GAT;AACHG=V->D;PE=Substitution;AVQUAL=10	DP:AO	67:31
Human_adenovirus_7_KX897164	18388	.	T	C	63.01	.	NS=1;RF=0.167;VF=0.583;SB=0.571;SB50=1.0;SB65=1.0;TYPE=SNP(transition);CDSCN=76;CDSP=228;CDSPWC=3;CDS=L3CDS;CDNCHG=AAT->AAC;AACHG=;PE=None;AVQUAL=14	DP:AO	12:7
Human_adenovirus_7_KX897164	18409	.	G	C	92.37	.	NS=1;RF=0.324;VF=0.441;SB=0.733;SB50=0.12;SB65=0.70;TYPE=SNP(transversion);CDSCN=83;CDSP=249;CDSPWC=3;CDS=L3CDS;CDNCHG=CGG->CGC;AACHG=;PE=None;AVQUAL=13	DP:AO	34:15
Human_adenovirus_7_KX897164	18440	.	C	A	93.77	.	NS=1;RF=0.500;VF=0.400;SB=0.500;SB50=1.0;SB65=1.0;TYPE=SNP(transversion);CDSCN=94;CDSP=280;CDSPWC=1;CDS=L3CDS;CDNCHG=CTT->ATT;AACHG=L->I;PE=Substitution;AVQUAL=19	DP:AO	20:8
Human_adenovirus_7_KX897164	18462	.	T	G	92.84	.	NS=1;RF=0.300;VF=0.450;SB=0.778;SB50=0.18;SB65=0.67;TYPE=SNP(transversion);CDSCN=101;CDSP=302;CDSPWC=2;CDS=L3CDS;CDNCHG=TTT->TGT;AACHG=F->C;PE=Substitution;AVQUAL=16	DP:AO	20:9
Human_adenovirus_7_KX897164	18551	.	A	C	68.86	.	NS=1;RF=0.095;VF=0.810;SB=1.000;SB50=0.000015;SB65=0.0013;TYPE=SNP(transversion);CDSCN=131;CDSP=391;CDSPWC=1;CDS=L3CDS;CDNCHG=AAC->CAC;AACHG=N->H;PE=Substitution;AVQUAL=7	DP:AO	21:17
Human_adenovirus_7_KX897164	18609	.	G	C	1056.20	.	NS=1;RF=0.291;VF=0.674;SB=0.674;SB50=0.00092;SB65=0.71;TYPE=SNP(transversion);CDSCN=150;CDSP=449;CDSPWC=2;CDS=L3CDS;CDNCHG=GGC->GCC;AACHG=G->A;PE=Substitution;AVQUAL=16	DP:AO	141:95
Human_adenovirus_7_KX897164	18876	.	C	G	162.08	.	NS=1;RF=0.520;VF=0.360;SB=0.889;SB50=0.039;SB65=0.24;TYPE=SNP(transversion);CDSCN=239;CDSP=716;CDSPWC=2;CDS=L3CDS;CDNCHG=ACA->AGA;AACHG=T->R;PE=Substitution;AVQUAL=25	DP:AO	25:9
Human_adenovirus_7_KX897164	18986	.	A	G	96.99	.	NS=1;RF=0.643;VF=0.357;SB=0.800;SB50=0.38;SB65=0.86;TYPE=SNP(transition);CDSCN=276;CDSP=826;CDSPWC=1;CDS=L3CDS;CDNCHG=AAT->GAT;AACHG=N->D;PE=Substitution;AVQUAL=26	DP:AO	14:5
Human_adenovirus_7_KX897164	19039	.	T	A	74.69	.	NS=1;RF=0.650;VF=0.300;SB=1.000;SB50=0.031;SB65=0.15;TYPE=SNP(transversion);CDSCN=293;CDSP=879;CDSPWC=3;CDS=L3CDS;CDNCHG=TCT->TCA;AACHG=;PE=None;AVQUAL=21	DP:AO	20:6
Human_adenovirus_7_KX897164	19077	.	T	G	167.96	.	NS=1;RF=0.355;VF=0.613;SB=0.632;SB50=0.36;SB65=1.0;TYPE=SNP(transversion);CDSCN=306;CDSP=917;CDSPWC=2;CDS=L3CDS;CDNCHG=ATG->AGG;AACHG=M->R;PE=Substitution;AVQUAL=13	DP:AO	31:19
Human_adenovirus_7_KX897164	19112	.	A	T	82.15	.	NS=1;RF=0.421;VF=0.526;SB=0.600;SB50=0.75;SB65=1.0;TYPE=SNP(transversion);CDSCN=318;CDSP=952;CDSPWC=1;CDS=L3CDS;CDNCHG=AAC->TAC;AACHG=N->Y;PE=Substitution;AVQUAL=13	DP:AO	19:10
Human_adenovirus_7_KX897164	19141	.	T	C	65.69	.	NS=1;RF=0.467;VF=0.400;SB=0.667;SB50=0.69;SB65=1.0;TYPE=SNP(transition);CDSCN=327;CDSP=981;CDSPWC=3;CDS=L3CDS;CDNCHG=AGT->AGC;AACHG=;PE=None;AVQUAL=17	DP:AO	15:6
Human_adenovirus_7_KX897164	19281	.	A	T	156.78	.	NS=1;RF=0.452;VF=0.516;SB=0.656;SB50=0.11;SB65=1.0;TYPE=SNP(transversion);CDSCN=374;CDSP=1121;CDSPWC=2;CDS=L3CDS;CDNCHG=AAT->ATT;AACHG=N->I;PE=Substitution;AVQUAL=10	DP:AO	62:32
Human_adenovirus_7_KX897164	19304	.	C	T	139.21	.	NS=1;RF=0.423;VF=0.500;SB=0.923;SB50=0.0034;SB65=0.059;TYPE=SNP(transition);CDSCN=382;CDSP=1144;CDSPWC=1;CDS=L3CDS;CDNCHG=CCC->TCC;AACHG=P->S;PE=Substitution;AVQUAL=16	DP:AO	26:13
Human_adenovirus_7_KX897164	19345	.	A	T	255.23	.	NS=1;RF=0.621;VF=0.305;SB=0.552;SB50=0.71;SB65=1.0;TYPE=SNP(transversion);CDSCN=395;CDSP=1185;CDSPWC=3;CDS=L3CDS;CDNCHG=GAA->GAT;AACHG=E->D;PE=Substitution;AVQUAL=18	DP:AO	95:29
Human_adenovirus_7_KX897164	19348	.	G	T	118.24	.	NS=1;RF=0.467;VF=0.467;SB=0.727;SB50=0.052;SB65=0.60;TYPE=SNP(transversion);CDSCN=396;CDSP=1188;CDSPWC=3;CDS=L3CDS;CDNCHG=CTG->CTT;AACHG=;PE=None;AVQUAL=11	DP:AO	45:21
Human_adenovirus_7_KX897164	19361	.	T	C	484.81	.	NS=1;RF=0.381;VF=0.571;SB=1.000;SB50=1.2E-7;SB65=0.000065;TYPE=SNP(transition);CDSCN=401;CDSP=1201;CDSPWC=1;CDS=L3CDS;CDNCHG=TTT->CTT;AACHG=F->L;PE=Substitution;AVQUAL=25	DP:AO	42:24
Human_adenovirus_7_KX897164	19422	.	C	A	70.92	.	NS=1;RF=0.583;VF=0.333;SB=0.500;SB50=1.0;SB65=1.0;TYPE=SNP(transversion);CDSCN=421;CDSP=1262;CDSPWC=2;CDS=L3CDS;CDNCHG=GCA->GAA;AACHG=A->E;PE=Substitution;AVQUAL=16	DP:AO	24:8
Human_adenovirus_7_KX897164	19433	.	G	C	430.51	.	NS=1;RF=0.403;VF=0.558;SB=0.605;SB50=0.22;SB65=1.0;TYPE=SNP(transversion);CDSCN=425;CDSP=1273;CDSPWC=1;CDS=L3CDS;CDNCHG=GAT->CAT;AACHG=D->H;PE=Substitution;AVQUAL=15	DP:AO	77:43
Human_adenovirus_7_KX897164	19456	.	T	G	74.32	.	NS=1;RF=0.455;VF=0.455;SB=0.800;SB50=0.11;SB65=0.52;TYPE=SNP(transversion);CDSCN=432;CDSP=1296;CDSPWC=3;CDS=L3CDS;CDNCHG=AAT->AAG;AACHG=N->K;PE=Substitution;AVQUAL=14	DP:AO	22:10
Human_adenovirus_7_KX897164	19559	.	T	G	66.38	.	NS=1;RF=0.391;VF=0.304;SB=0.857;SB50=0.12;SB65=0.47;TYPE=SNP(transversion);CDSCN=467;CDSP=1399;CDSPWC=1;CDS=L3CDS;CDNCHG=TAC->GAC;AACHG=Y->D;PE=Substitution;AVQUAL=17	DP:AO	23:7
Human_adenovirus_7_KX897164	19598	.	A	C	71.49	.	NS=1;RF=0.600;VF=0.343;SB=0.667;SB50=0.39;SB65=1.0;TYPE=SNP(transversion);CDSCN=480;CDSP=1438;CDSPWC=1;CDS=L3CDS;CDNCHG=ACC->CCC;AACHG=T->P;PE=Substitution;AVQUAL=14	DP:AO	35:12
Human_adenovirus_7_KX897164	19682	.	C	A	121.31	.	NS=1;RF=0.463;VF=0.341;SB=1.000;SB50=0.00012;SB65=0.0048;TYPE=SNP(transversion);CDSCN=508;CDSP=1522;CDSPWC=1;CDS=L3CDS;CDNCHG=CTT->ATT;AACHG=L->I;PE=Substitution;AVQUAL=16	DP:AO	41:14
Human_adenovirus_7_KX897164	19712	.	A	C	118.54	.	NS=1;RF=0.548;VF=0.357;SB=0.800;SB50=0.035;SB65=0.35;TYPE=SNP(transversion);CDSCN=518;CDSP=1552;CDSPWC=1;CDS=L3CDS;CDNCHG=AAC->CAC;AACHG=N->H;PE=Substitution;AVQUAL=15	DP:AO	42:15
Human_adenovirus_7_KX897164	19768	.	T	G	98.54	.	NS=1;RF=0.400;VF=0.500;SB=0.800;SB50=0.11;SB65=0.52;TYPE=SNP(transversion);CDSCN=536;CDSP=1608;CDSPWC=3;CDS=L3CDS;CDNCHG=CGT->CGG;AACHG=;PE=None;AVQUAL=15	DP:AO	20:10
Human_adenovirus_7_KX897164	19958	.	A	C	110.00	.	NS=1;RF=0.462;VF=0.385;SB=0.867;SB50=0.0074;SB65=0.12;TYPE=SNP(transversion);CDSCN=600;CDSP=1798;CDSPWC=1;CDS=L3CDS;CDNCHG=ACC->CCC;AACHG=T->P;PE=Substitution;AVQUAL=14	DP:AO	39:15
Human_adenovirus_7_KX897164	19973	.	G	C	88.86	.	NS=1;RF=0.311;VF=0.311;SB=0.571;SB50=0.79;SB65=1.0;TYPE=SNP(transversion);CDSCN=605;CDSP=1813;CDSPWC=1;CDS=L3CDS;CDNCHG=GCT->CCT;AACHG=A->P;PE=Substitution;AVQUAL=14	DP:AO	45:14
Human_adenovirus_7_KX897164	20019	.	C	A	275.85	.	NS=1;RF=0.329;VF=0.481;SB=0.658;SB50=0.073;SB65=1.0;TYPE=SNP(transversion);CDSCN=620;CDSP=1859;CDSPWC=2;CDS=L3CDS;CDNCHG=ACC->AAC;AACHG=T->N;PE=Substitution;AVQUAL=13	DP:AO	79:38
Human_adenovirus_7_KX897164	20022	.	A	C	81.19	.	NS=1;RF=0.371;VF=0.486;SB=0.706;SB50=0.14;SB65=0.84;TYPE=SNP(transversion);CDSCN=621;CDSP=1862;CDSPWC=2;CDS=L3CDS;CDNCHG=AAT->ACT;AACHG=N->T;PE=Substitution;AVQUAL=11	DP:AO	35:17
Human_adenovirus_7_KX897164	20043	.	A	T	307.96	.	NS=1;RF=0.587;VF=0.391;SB=1.000;SB50=0.0000076;SB65=0.00086;TYPE=SNP(transversion);CDSCN=628;CDSP=1883;CDSPWC=2;CDS=L3CDS;CDNCHG=TAC->TTC;AACHG=Y->F;PE=Substitution;AVQUAL=24	DP:AO	46:18
Human_adenovirus_7_KX897164	20058	.	A	G	61.25	.	NS=1;RF=0.500;VF=0.333;SB=0.750;SB50=0.63;SB65=1.0;TYPE=SNP(transition);CDSCN=633;CDSP=1898;CDSPWC=2;CDS=L3CDS;CDNCHG=AAC->AGC;AACHG=N->S;PE=Substitution;AVQUAL=23	DP:AO	12:4
Human_adenovirus_7_KX897164	20066	.	T	C	66.02	.	NS=1;RF=0.462;VF=0.385;SB=0.800;SB50=0.11;SB65=0.52;TYPE=SNP(transition);CDSCN=636;CDSP=1906;CDSPWC=1;CDS=L3CDS;CDNCHG=TAC->CAC;AACHG=Y->H;PE=Substitution;AVQUAL=14	DP:AO	26:10
Human_adenovirus_7_KX897164	20123	.	G	A	750.04	.	NS=1;RF=0.221;VF=0.779;SB=0.556;SB50=0.37;SB65=1.0;TYPE=SNP(transition);CDSCN=655;CDSP=1963;CDSPWC=1;CDS=L3CDS;CDNCHG=GCA->ACA;AACHG=A->T;PE=Substitution;AVQUAL=12	DP:AO	104:81
Human_adenovirus_7_KX897164	20294	.	A	C	76.78	.	NS=1;RF=0.364;VF=0.345;SB=0.684;SB50=0.17;SB65=0.96;TYPE=SNP(transversion);CDSCN=712;CDSP=2134;CDSPWC=1;CDS=L3CDS;CDNCHG=AGC->CGC;AACHG=S->R;PE=Substitution;AVQUAL=11	DP:AO	55:19
Human_adenovirus_7_KX897164	20295	.	G	C	134.32	.	NS=1;RF=0.677;VF=0.306;SB=0.737;SB50=0.064;SB65=0.59;TYPE=SNP(transversion);CDSCN=712;CDSP=2135;CDSPWC=2;CDS=L3CDS;CDNCHG=AGC->ACC;AACHG=S->T;PE=Substitution;AVQUAL=15	DP:AO	62:19
Human_adenovirus_7_KX897164	20329	.	T	C	79.59	.	NS=1;RF=0.600;VF=0.367;SB=0.636;SB50=0.55;SB65=1.0;TYPE=SNP(transition);CDSCN=723;CDSP=2169;CDSPWC=3;CDS=L3CDS;CDNCHG=AAT->AAC;AACHG=;PE=None;AVQUAL=15	DP:AO	30:11
Human_adenovirus_7_KX897164	20335	.	T	C	156.20	.	NS=1;RF=0.509;VF=0.491;SB=0.643;SB50=0.18;SB65=1.0;TYPE=SNP(transition);CDSCN=725;CDSP=2175;CDSPWC=3;CDS=L3CDS;CDNCHG=TTT->TTC;AACHG=;PE=None;AVQUAL=12	DP:AO	57:28
Human_adenovirus_7_KX897164	20355	.	A	C	78.54	.	NS=1;RF=0.432;VF=0.514;SB=0.632;SB50=0.36;SB65=1.0;TYPE=SNP(transversion);CDSCN=732;CDSP=2195;CDSPWC=2;CDS=L3CDS;CDNCHG=GAT->GCT;AACHG=D->A;PE=Substitution;AVQUAL=10	DP:AO	37:19
Human_adenovirus_7_KX897164	20418	.	T	A	66.78	.	NS=1;RF=0.581;VF=0.323;SB=1.000;SB50=0.0020;SB65=0.027;TYPE=SNP(transversion);CDSCN=753;CDSP=2258;CDSPWC=2;CDS=L3CDS;CDNCHG=CTT->CAT;AACHG=L->H;PE=Substitution;AVQUAL=14	DP:AO	31:10
Human_adenovirus_7_KX897164	20476	.	C	G	195.09	.	NS=1;RF=0.364;VF=0.477;SB=1.000;SB50=9.5E-7;SB65=0.00024;TYPE=SNP(transversion);CDSCN=772;CDSP=2316;CDSPWC=3;CDS=L3CDS;CDNCHG=CGC->CGG;AACHG=;PE=None;AVQUAL=15	DP:AO	44:21
Human_adenovirus_7_KX897164	20478	.	T	A	206.38	.	NS=1;RF=0.417;VF=0.528;SB=1.000;SB50=0.0000038;SB65=0.00056;TYPE=SNP(transversion);CDSCN=773;CDSP=2318;CDSPWC=2;CDS=L3CDS;CDNCHG=ATG->AAG;AACHG=M->K;PE=Substitution;AVQUAL=16	DP:AO	36:19
Human_adenovirus_7_KX897164	20544	.	A	C	69.21	.	NS=1;RF=0.467;VF=0.400;SB=0.917;SB50=0.0063;SB65=0.085;TYPE=SNP(transversion);CDSCN=795;CDSP=2384;CDSPWC=2;CDS=L3CDS;CDNCHG=GAC->GCC;AACHG=D->A;PE=Substitution;AVQUAL=12	DP:AO	30:12
Human_adenovirus_7_KX897164	20559	.	C	A	213.77	.	NS=1;RF=0.200;VF=0.800;SB=0.900;SB50=0.00040;SB65=0.024;TYPE=SNP(transversion);CDSCN=800;CDSP=2399;CDSPWC=2;CDS=L3CDS;CDNCHG=ACC->AAC;AACHG=T->N;PE=Substitution;AVQUAL=14	DP:AO	25:20
Human_adenovirus_7_KX897164	20561	.	T	A	81.67	.	NS=1;RF=0.308;VF=0.615;SB=0.875;SB50=0.070;SB65=0.34;TYPE=SNP(transversion);CDSCN=801;CDSP=2401;CDSPWC=1;CDS=L3CDS;CDNCHG=TTA->ATA;AACHG=L->I;PE=Substitution;AVQUAL=14	DP:AO	13:8
Human_adenovirus_7_KX897164	20616	.	G	T	100.56	.	NS=1;RF=0.533;VF=0.367;SB=0.545;SB50=1.0;SB65=1.0;TYPE=SNP(transversion);CDSCN=819;CDSP=2456;CDSPWC=2;CDS=L3CDS;CDNCHG=AGA->ATA;AACHG=R->I;PE=Substitution;AVQUAL=17	DP:AO	30:11
Human_adenovirus_7_KX897164	20664	.	C	G	104.20	.	NS=1;RF=0.417;VF=0.583;SB=1.000;SB50=0.016;SB65=0.098;TYPE=SNP(transversion);CDSCN=835;CDSP=2504;CDSPWC=2;CDS=L3CDS;CDNCHG=ACT->AGT;AACHG=T->S;PE=Substitution;AVQUAL=20	DP:AO	12:7
Human_adenovirus_7_KX897164	20695	.	G	T	118.24	.	NS=1;RF=0.471;VF=0.471;SB=0.500;SB50=1.0;SB65=1.0;TYPE=SNP(transversion);CDSCN=845;CDSP=2535;CDSPWC=3;CDS=L3CDS;CDNCHG=AAG->AAT;AACHG=K->N;PE=Substitution;AVQUAL=14	DP:AO	34:16
Human_adenovirus_7_KX897164	20720	.	C	A	163.87	.	NS=1;RF=0.600;VF=0.388;SB=0.806;SB50=0.00088;SB65=0.092;TYPE=SNP(transversion);CDSCN=854;CDSP=2560;CDSPWC=1;CDS=L3CDS;CDNCHG=CGC->AGC;AACHG=R->S;PE=Substitution;AVQUAL=13	DP:AO	80:31
Human_adenovirus_7_KX897164	20742	.	T	C	213.10	.	NS=1;RF=0.550;VF=0.318;SB=0.512;SB50=1.0;SB65=1.0;TYPE=SNP(transition);CDSCN=861;CDSP=2582;CDSPWC=2;CDS=L3CDS;CDNCHG=TTC->TCC;AACHG=F->S;PE=Substitution;AVQUAL=13	DP:AO	129:41
Human_adenovirus_7_KX897164	20753	.	G	T	149.21	.	NS=1;RF=0.429;VF=0.357;SB=1.000;SB50=0.0020;SB65=0.027;TYPE=SNP(transversion);CDSCN=865;CDSP=2593;CDSPWC=1;CDS=L3CDS;PE=Truncation;AVQUAL=23	DP:AO	28:10
Human_adenovirus_7_KX897164	20792	.	A	T	162.44	.	NS=1;RF=0.582;VF=0.388;SB=0.962;SB50=8.0E-7;SB65=0.00041;TYPE=SNP(transversion);CDSCN=878;CDSP=2632;CDSPWC=1;CDS=L3CDS;CDNCHG=AAC->TAC;AACHG=N->Y;PE=Substitution;AVQUAL=14	DP:AO	67:26
Human_adenovirus_7_KX897164	20896	.	G	C	131.37	.	NS=1;RF=0.558;VF=0.337;SB=0.571;SB50=0.50;SB65=1.0;TYPE=SNP(transversion);CDSCN=912;CDSP=2736;CDSPWC=3;CDS=L3CDS;CDNCHG=CAG->CAC;AACHG=Q->H;PE=Substitution;AVQUAL=12	DP:AO	104:35
Human_adenovirus_7_KX897164	20930	.	C	G	427.45	.	NS=1;RF=0.477;VF=0.341;SB=0.526;SB50=0.68;SB65=1.0;TYPE=SNP(transversion);CDSCN=924;CDSP=2770;CDSPWC=1;CDS=L3CDS;CDNCHG=CGC->GGC;AACHG=R->G;PE=Substitution;AVQUAL=12	DP:AO	279:95
Human_adenovirus_7_KX897164	21019	.	A	C	256.78	.	NS=1;RF=0.328;VF=0.397;SB=0.739;SB50=0.035;SB65=0.51;TYPE=SNP(transversion);CDSCN=6;CDSP=18;CDSPWC=3;CDS=L3CDS;CDNCHG=GGA->GGC;AACHG=;PE=None;AVQUAL=18	DP:AO	58:23
Human_adenovirus_7_KX897164	21074	.	C	T	250.04	.	NS=1;RF=0.298;VF=0.632;SB=0.694;SB50=0.029;SB65=0.71;TYPE=SNP(transition);CDSCN=25;CDSP=73;CDSPWC=1;CDS=L3CDS;CDNCHG=CCC->TCC;AACHG=P->S;PE=Substitution;AVQUAL=12	DP:AO	57:36
Human_adenovirus_7_KX897164	21097	.	C	G	157.21	.	NS=1;RF=0.500;VF=0.341;SB=0.536;SB50=0.85;SB65=1.0;TYPE=SNP(transversion);CDSCN=32;CDSP=96;CDSPWC=3;CDS=L3CDS;CDNCHG=GAC->GAG;AACHG=D->E;PE=Substitution;AVQUAL=13	DP:AO	82:28
Human_adenovirus_7_KX897164	21145	.	A	C	96.99	.	NS=1;RF=0.344;VF=0.344;SB=0.545;SB50=1.0;SB65=1.0;TYPE=SNP(transversion);CDSCN=48;CDSP=144;CDSPWC=3;CDS=L3CDS;CDNCHG=ATA->ATC;AACHG=;PE=None;AVQUAL=16	DP:AO	32:11
Human_adenovirus_7_KX897164	21151	.	C	A	80.00	.	NS=1;RF=0.514;VF=0.400;SB=0.500;SB50=1.0;SB65=1.0;TYPE=SNP(transversion);CDSCN=50;CDSP=150;CDSPWC=3;CDS=L3CDS;CDNCHG=AAC->AAA;AACHG=N->K;PE=Substitution;AVQUAL=12	DP:AO	35:14
Human_adenovirus_7_KX897164	21171	.	G	A	220.36	.	NS=1;RF=0.362;VF=0.319;SB=0.929;SB50=0.0000030;SB65=0.0015;TYPE=SNP(transition);CDSCN=57;CDSP=170;CDSPWC=2;CDS=L3CDS;CDNCHG=GGG->GAG;AACHG=G->E;PE=Substitution;AVQUAL=19	DP:AO	47:15
Human_adenovirus_7_KX897164	21202	.	C	G	126.78	.	NS=1;RF=0.306;VF=0.556;SB=0.600;SB50=0.50;SB65=1.0;TYPE=SNP(transversion);CDSCN=67;CDSP=201;CDSPWC=3;CDS=L3CDS;CDNCHG=AAC->AAG;AACHG=N->K;PE=Substitution;AVQUAL=11	DP:AO	36:20
Human_adenovirus_7_KX897164	21204	.	C	G	536.20	.	NS=1;RF=0.290;VF=0.661;SB=0.537;SB50=0.76;SB65=1.0;TYPE=SNP(transversion);CDSCN=68;CDSP=203;CDSPWC=2;CDS=L3CDS;CDNCHG=CCG->CGG;AACHG=P->R;PE=Substitution;AVQUAL=18	DP:AO	62:41
Human_adenovirus_7_KX897164	21227	.	T	C	224.20	.	NS=1;RF=0.607;VF=0.328;SB=1.000;SB50=0.0000019;SB65=0.00036;TYPE=SNP(transition);CDSCN=76;CDSP=226;CDSPWC=1;CDS=L3CDS;CDNCHG=TTT->CTT;AACHG=F->L;PE=Substitution;AVQUAL=19	DP:AO	61:20
Human_adenovirus_7_KX897164	21307	.	C	G	163.19	.	NS=1;RF=0.338;VF=0.431;SB=0.714;SB50=0.036;SB65=0.62;TYPE=SNP(transversion);CDSCN=102;CDSP=306;CDSPWC=3;CDS=L3CDS;CDNCHG=GCC->GCG;AACHG=;PE=None;AVQUAL=13	DP:AO	65:28
Human_adenovirus_7_KX897164	21417	.	T	C	86.38	.	NS=1;RF=0.417;VF=0.333;SB=0.750;SB50=0.29;SB65=0.86;TYPE=SNP(transition);CDSCN=139;CDSP=416;CDSPWC=2;CDS=L3CDS;CDNCHG=GTG->GCG;AACHG=V->A;PE=Substitution;AVQUAL=19	DP:AO	24:8
Human_adenovirus_7_KX897164	21447	.	A	G	271.74	.	NS=1;RF=0.581;VF=0.301;SB=0.893;SB50=0.000027;SB65=0.0074;TYPE=SNP(transition);CDSCN=149;CDSP=446;CDSPWC=2;CDS=L3CDS;CDNCHG=AAC->AGC;AACHG=N->S;PE=Substitution;AVQUAL=18	DP:AO	93:28
Human_adenovirus_7_KX897164	21477	.	C	T	203.57	.	NS=1;RF=0.409;VF=0.432;SB=0.737;SB50=0.064;SB65=0.59;TYPE=SNP(transition);CDSCN=159;CDSP=476;CDSPWC=2;CDS=L3CDS;CDNCHG=CCC->CTC;AACHG=P->L;PE=Substitution;AVQUAL=17	DP:AO	44:19
Human_adenovirus_7_KX897164	21502	.	A	G	231.19	.	NS=1;RF=0.259;VF=0.473;SB=0.566;SB50=0.41;SB65=1.0;TYPE=SNP(transition);CDSCN=167;CDSP=501;CDSPWC=3;CDS=L3CDS;CDNCHG=CAA->CAG;AACHG=;PE=None;AVQUAL=11	DP:AO	112:53
Human_adenovirus_7_KX897164	21548	.	C	G	70.51	.	NS=1;RF=0.500;VF=0.500;SB=0.857;SB50=0.12;SB65=0.47;TYPE=SNP(transversion);CDSCN=183;CDSP=547;CDSPWC=1;CDS=L3CDS;CDNCHG=CTA->GTA;AACHG=L->V;PE=Substitution;AVQUAL=15	DP:AO	14:7
Human_adenovirus_7_KX897164	21572	.	C	G	311.87	.	NS=1;RF=0.418;VF=0.388;SB=0.885;SB50=0.000088;SB65=0.014;TYPE=SNP(transversion);CDSCN=191;CDSP=571;CDSPWC=1;CDS=L3CDS;CDNCHG=CGT->GGT;AACHG=R->G;PE=Substitution;AVQUAL=19	DP:AO	67:26
Human_adenovirus_7_KX897164	21595	.	A	G	608.24	.	NS=1;RF=0.292;VF=0.664;SB=0.587;SB50=0.17;SB65=1.0;TYPE=SNP(transition);CDSCN=198;CDSP=594;CDSPWC=3;CDS=L3CDS;CDNCHG=GAA->GAG;AACHG=;PE=None;AVQUAL=13	DP:AO	113:75
Human_adenovirus_7_KX897164	21602	.	A	G	176.99	.	NS=1;RF=0.405;VF=0.405;SB=0.647;SB50=0.33;SB65=1.0;TYPE=SNP(transition);CDSCN=201;CDSP=601;CDSPWC=1;CDS=L3CDS;CDNCHG=ACC->GCC;AACHG=T->A;PE=Substitution;AVQUAL=17	DP:AO	42:17
Human_adenovirus_7_KX897164	21655	.	A	T	65.38	.	NS=1;RF=0.594;VF=0.313;SB=0.500;SB50=1.0;SB65=1.0;TYPE=SNP(transversion);AVQUAL=14	DP:AO	32:10
Human_adenovirus_7_KX897164	21748	.	T	G	61.43	.	NS=1;RF=0.467;VF=0.422;SB=0.579;SB50=0.65;SB65=1.0;TYPE=SNP(transversion);CDSCN=509;CDSP=1526;CDSPWC=2;CDS=E2ACDS;CDNCHG=GAC->GCC;AACHG=D->A;PE=Substitution;AVQUAL=10	DP:AO	45:19
Human_adenovirus_7_KX897164	21750	.	A	G	140.00	.	NS=1;RF=0.404;VF=0.511;SB=0.500;SB50=1.0;SB65=1.0;TYPE=SNP(transition);CDSCN=508;CDSP=1524;CDSPWC=3;CDS=E2ACDS;CDNCHG=TTT->TTC;AACHG=;PE=None;AVQUAL=12	DP:AO	47:24
Human_adenovirus_7_KX897164	21850	.	T	A	765.38	.	NS=1;RF=0.088;VF=0.897;SB=0.639;SB50=0.040;SB65=1.0;TYPE=SNP(transversion);CDSCN=475;CDSP=1424;CDSPWC=2;CDS=E2ACDS;CDNCHG=GAC->GTC;AACHG=D->V;PE=Substitution;AVQUAL=14	DP:AO	68:61
Human_adenovirus_7_KX897164	21852	.	T	C	571.31	.	NS=1;RF=0.102;VF=0.864;SB=0.686;SB50=0.011;SB65=0.70;TYPE=SNP(transition);CDSCN=474;CDSP=1422;CDSPWC=3;CDS=E2ACDS;CDNCHG=CAA->CAG;AACHG=;PE=None;AVQUAL=13	DP:AO	59:51
Human_adenovirus_7_KX897164	21856	.	C	A	386.02	.	NS=1;RF=0.236;VF=0.764;SB=0.690;SB50=0.020;SB65=0.71;TYPE=SNP(transversion);CDSCN=473;CDSP=1418;CDSPWC=2;CDS=E2ACDS;CDNCHG=TGG->TTG;AACHG=W->L;PE=Substitution;AVQUAL=13	DP:AO	55:42
Human_adenovirus_7_KX897164	21909	.	G	A	98.86	.	NS=1;RF=0.667;VF=0.319;SB=1.000;SB50=4.8E-7;SB65=0.00015;TYPE=SNP(transition);CDSCN=455;CDSP=1365;CDSPWC=3;CDS=E2ACDS;CDNCHG=TTC->TTT;AACHG=;PE=None;AVQUAL=13	DP:AO	69:22
Human_adenovirus_7_KX897164	21924	.	A	C	139.59	.	NS=1;RF=0.406;VF=0.469;SB=0.867;SB50=0.0074;SB65=0.12;TYPE=SNP(transversion);CDSCN=450;CDSP=1350;CDSPWC=3;CDS=E2ACDS;CDNCHG=GGT->GGG;AACHG=;PE=None;AVQUAL=16	DP:AO	32:15
Human_adenovirus_7_KX897164	21938	.	C	G	186.02	.	NS=1;RF=0.313;VF=0.531;SB=0.706;SB50=0.14;SB65=0.84;TYPE=SNP(transversion);CDSCN=446;CDSP=1336;CDSPWC=1;CDS=E2ACDS;CDNCHG=GTC->CTC;AACHG=V->L;PE=Substitution;AVQUAL=16	DP:AO	32:17
Human_adenovirus_7_KX897164	21940	.	C	G	105.69	.	NS=1;RF=0.238;VF=0.667;SB=0.786;SB50=0.057;SB65=0.44;TYPE=SNP(transversion);CDSCN=445;CDSP=1334;CDSPWC=2;CDS=E2ACDS;CDNCHG=CGT->CCT;AACHG=R->P;PE=Substitution;AVQUAL=11	DP:AO	21:14
Human_adenovirus_7_KX897164	21948	.	G	C	141.49	.	NS=1;RF=0.548;VF=0.452;SB=0.714;SB50=0.18;SB65=0.85;TYPE=SNP(transversion);CDSCN=442;CDSP=1326;CDSPWC=3;CDS=E2ACDS;CDNCHG=CGC->CGG;AACHG=;PE=None;AVQUAL=16	DP:AO	31:14
Human_adenovirus_7_KX897164	21964	.	C	T	130.92	.	NS=1;RF=0.176;VF=0.706;SB=0.500;SB50=1.0;SB65=1.0;TYPE=SNP(transition);CDSCN=437;CDSP=1310;CDSPWC=2;CDS=E2ACDS;CDNCHG=TGC->TAC;AACHG=C->Y;PE=Substitution;AVQUAL=14	DP:AO	17:12
Human_adenovirus_7_KX897164	21997	.	A	G	99.21	.	NS=1;RF=0.436;VF=0.333;SB=0.615;SB50=0.58;SB65=1.0;TYPE=SNP(transition);CDSCN=426;CDSP=1277;CDSPWC=2;CDS=E2ACDS;CDNCHG=GTG->GCG;AACHG=V->A;PE=Substitution;AVQUAL=16	DP:AO	39:13
Human_adenovirus_7_KX897164	22020	.	A	C	60.00	.	NS=1;RF=0.296;VF=0.519;SB=0.643;SB50=0.42;SB65=1.0;TYPE=SNP(transversion);CDSCN=418;CDSP=1254;CDSPWC=3;CDS=E2ACDS;CDNCHG=AGT->AGG;AACHG=S->R;PE=Substitution;AVQUAL=10	DP:AO	27:14
Human_adenovirus_7_KX897164	22083	.	C	G	357.70	.	NS=1;RF=0.222;VF=0.486;SB=0.971;SB50=2.1E-9;SB65=0.000011;TYPE=SNP(transversion);CDSCN=397;CDSP=1191;CDSPWC=3;CDS=E2ACDS;CDNCHG=CAG->CAC;AACHG=Q->H;PE=Substitution;AVQUAL=17	DP:AO	72:35
Human_adenovirus_7_KX897164	22105	.	C	A	261.37	.	NS=1;RF=0.569;VF=0.373;SB=0.684;SB50=0.034;SB65=0.80;TYPE=SNP(transversion);CDSCN=390;CDSP=1169;CDSPWC=2;CDS=E2ACDS;CDNCHG=TGC->TTC;AACHG=C->F;PE=Substitution;AVQUAL=14	DP:AO	102:38
Human_adenovirus_7_KX897164	22114	.	T	C	105.53	.	NS=1;RF=0.534;VF=0.328;SB=0.579;SB50=0.65;SB65=1.0;TYPE=SNP(transition);CDSCN=387;CDSP=1160;CDSPWC=2;CDS=E2ACDS;CDNCHG=AAG->AGG;AACHG=K->R;PE=Substitution;AVQUAL=13	DP:AO	58:19
Human_adenovirus_7_KX897164	22116	.	G	C	85.85	.	NS=1;RF=0.617;VF=0.317;SB=0.632;SB50=0.36;SB65=1.0;TYPE=SNP(transversion);CDSCN=386;CDSP=1158;CDSPWC=3;CDS=E2ACDS;CDNCHG=CAC->CAG;AACHG=H->Q;PE=Substitution;AVQUAL=13	DP:AO	60:19
Human_adenovirus_7_KX897164	22215	.	A	T	112.84	.	NS=1;RF=0.395;VF=0.553;SB=0.524;SB50=1.0;SB65=1.0;TYPE=SNP(transversion);CDSCN=353;CDSP=1059;CDSPWC=3;CDS=E2ACDS;CDNCHG=GCT->GCA;AACHG=;PE=None;AVQUAL=10	DP:AO	38:21
Human_adenovirus_7_KX897164	22307	.	A	T	96.20	.	NS=1;RF=0.634;VF=0.317;SB=0.538;SB50=1.0;SB65=1.0;TYPE=SNP(transversion);CDSCN=323;CDSP=967;CDSPWC=1;CDS=E2ACDS;CDNCHG=TGC->AGC;AACHG=C->S;PE=Substitution;AVQUAL=15	DP:AO	41:13
Human_adenovirus_7_KX897164	22354	.	T	A	102.68	.	NS=1;RF=0.420;VF=0.320;SB=0.813;SB50=0.021;SB65=0.27;TYPE=SNP(transversion);CDSCN=307;CDSP=920;CDSPWC=2;CDS=E2ACDS;CDNCHG=AAC->ATC;AACHG=N->I;PE=Substitution;AVQUAL=15	DP:AO	50:16
Human_adenovirus_7_KX897164	22356	.	C	G	133.28	.	NS=1;RF=0.556;VF=0.403;SB=0.690;SB50=0.061;SB65=0.82;TYPE=SNP(transversion);CDSCN=306;CDSP=918;CDSPWC=3;CDS=E2ACDS;CDNCHG=CAG->CAC;AACHG=Q->H;PE=Substitution;AVQUAL=12	DP:AO	72:29
Human_adenovirus_7_KX897164	22384	.	T	G	82.44	.	NS=1;RF=0.550;VF=0.383;SB=0.609;SB50=0.40;SB65=1.0;TYPE=SNP(transversion);CDSCN=297;CDSP=890;CDSPWC=2;CDS=E2ACDS;CDNCHG=GAG->GCG;AACHG=E->A;PE=Substitution;AVQUAL=10	DP:AO	60:23
Human_adenovirus_7_KX897164	22419	.	A	T	367.21	.	NS=1;RF=0.443;VF=0.400;SB=1.000;SB50=7.5E-9;SB65=0.000012;TYPE=SNP(transversion);CDSCN=285;CDSP=855;CDSPWC=3;CDS=E2ACDS;CDNCHG=GAT->GAA;AACHG=D->E;PE=Substitution;AVQUAL=20	DP:AO	70:28
Human_adenovirus_7_KX897164	22434	.	G	T	167.45	.	NS=1;RF=0.436;VF=0.385;SB=1.000;SB50=0.000061;SB65=0.0031;TYPE=SNP(transversion);CDSCN=280;CDSP=840;CDSPWC=3;CDS=E2ACDS;CDNCHG=CAC->CAA;AACHG=H->Q;PE=Substitution;AVQUAL=18	DP:AO	39:15
Human_adenovirus_7_KX897164	22493	.	T	A	219.59	.	NS=1;RF=0.125;VF=0.813;SB=1.000;SB50=0.00024;SB65=0.0074;TYPE=SNP(transversion);CDSCN=261;CDSP=781;CDSPWC=1;CDS=E2ACDS;CDNCHG=ACC->TCC;AACHG=T->S;PE=Substitution;AVQUAL=19	DP:AO	16:13
Human_adenovirus_7_KX897164	22529	.	C	T	66.20	.	NS=1;RF=0.308;VF=0.615;SB=0.750;SB50=0.29;SB65=0.86;TYPE=SNP(transition);CDSCN=249;CDSP=745;CDSPWC=1;CDS=E2ACDS;CDNCHG=GAG->AAG;AACHG=E->K;PE=Substitution;AVQUAL=12	DP:AO	13:8
Human_adenovirus_7_KX897164	22540	.	T	C	110.66	.	NS=1;RF=0.192;VF=0.769;SB=0.950;SB50=0.000040;SB65=0.0043;TYPE=SNP(transition);CDSCN=245;CDSP=734;CDSPWC=2;CDS=E2ACDS;CDNCHG=CAC->CGC;AACHG=H->R;PE=Substitution;AVQUAL=8	DP:AO	26:20
Human_adenovirus_7_KX897164	22596	.	T	A	150.66	.	NS=1;RF=0.500;VF=0.441;SB=0.600;SB50=0.36;SB65=1.0;TYPE=SNP(transversion);CDSCN=226;CDSP=678;CDSPWC=3;CDS=E2ACDS;CDNCHG=ACA->ACT;AACHG=;PE=None;AVQUAL=12	DP:AO	68:30
Human_adenovirus_7_KX897164	22650	.	C	G	119.21	.	NS=1;RF=0.404;VF=0.538;SB=0.536;SB50=0.85;SB65=1.0;TYPE=SNP(transversion);CDSCN=208;CDSP=624;CDSPWC=3;CDS=E2ACDS;CDNCHG=GTG->GTC;AACHG=;PE=None;AVQUAL=10	DP:AO	52:28
Human_adenovirus_7_KX897164	22792	.	G	C	108.24	.	NS=1;RF=0.326;VF=0.543;SB=0.600;SB50=0.42;SB65=1.0;TYPE=SNP(transversion);CDSCN=161;CDSP=482;CDSPWC=2;CDS=E2ACDS;CDNCHG=CCC->CGC;AACHG=P->R;PE=Substitution;AVQUAL=10	DP:AO	46:25
Human_adenovirus_7_KX897164	22907	.	G	C	75.53	.	NS=1;RF=0.449;VF=0.327;SB=0.500;SB50=1.0;SB65=1.0;TYPE=SNP(transversion);CDSCN=123;CDSP=367;CDSPWC=1;CDS=E2ACDS;CDNCHG=CCC->GCC;AACHG=P->A;PE=Substitution;AVQUAL=13	DP:AO	49:16
Human_adenovirus_7_KX897164	22985	.	C	G	98.86	.	NS=1;RF=0.290;VF=0.355;SB=0.545;SB50=1.0;SB65=1.0;TYPE=SNP(transversion);CDSCN=97;CDSP=289;CDSPWC=1;CDS=E2ACDS;CDNCHG=GTC->CTC;AACHG=V->L;PE=Substitution;AVQUAL=16	DP:AO	31:11
Human_adenovirus_7_KX897164	23054	.	G	A	172.08	.	NS=1;RF=0.324;VF=0.459;SB=0.647;SB50=0.33;SB65=1.0;TYPE=SNP(transition);CDSCN=74;CDSP=220;CDSPWC=1;CDS=E2ACDS;CDNCHG=CTG->TTG;AACHG=;PE=None;AVQUAL=17	DP:AO	37:17
Human_adenovirus_7_KX897164	23091	.	G	C	101.87	.	NS=1;RF=0.622;VF=0.324;SB=0.583;SB50=0.77;SB65=1.0;TYPE=SNP(transversion);CDSCN=61;CDSP=183;CDSPWC=3;CDS=E2ACDS;CDNCHG=AGC->AGG;AACHG=S->R;PE=Substitution;AVQUAL=16	DP:AO	37:12
Human_adenovirus_7_KX897164	23129	.	T	A	171.94	.	NS=1;RF=0.300;VF=0.633;SB=1.000;SB50=0.0000038;SB65=0.00056;TYPE=SNP(transversion);CDSCN=49;CDSP=145;CDSPWC=1;CDS=E2ACDS;CDNCHG=ACC->TCC;AACHG=T->S;PE=Substitution;AVQUAL=14	DP:AO	30:19
Human_adenovirus_7_KX897164	23145	.	C	A	208.54	.	NS=1;RF=0.299;VF=0.358;SB=1.000;SB50=1.2E-7;SB65=0.000065;TYPE=SNP(transversion);CDSCN=43;CDSP=129;CDSPWC=3;CDS=E2ACDS;CDNCHG=CTG->CTT;AACHG=;PE=None;AVQUAL=17	DP:AO	67:24
Human_adenovirus_7_KX897164	23170	.	C	A	216.78	.	NS=1;RF=0.222;VF=0.519;SB=0.929;SB50=0.0000030;SB65=0.0015;TYPE=SNP(transversion);CDSCN=35;CDSP=104;CDSPWC=2;CDS=E2ACDS;CDNCHG=AGC->ATC;AACHG=S->I;PE=Substitution;AVQUAL=13	DP:AO	54:28
Human_adenovirus_7_KX897164	23331	.	T	C	137.45	.	NS=1;RF=0.569;VF=0.303;SB=0.727;SB50=0.014;SB65=0.46;TYPE=SNP(transition);CDSCN=10;CDSP=28;CDSPWC=1;CDS=L4CDS;CDNCHG=TCG->CCG;AACHG=S->P;PE=Substitution;AVQUAL=12	DP:AO	109:33
Human_adenovirus_7_KX897164	23358	.	C	A	388.24	.	NS=1;RF=0.596;VF=0.353;SB=0.506;SB50=1.0;SB65=1.0;TYPE=SNP(transversion);CDSCN=19;CDSP=55;CDSPWC=1;CDS=L4CDS;CDNCHG=CCC->ACC;AACHG=P->T;PE=Substitution;AVQUAL=13	DP:AO	235:83
Human_adenovirus_7_KX897164	23384	.	A	C	63.98	.	NS=1;RF=0.207;VF=0.310;SB=0.556;SB50=0.81;SB65=1.0;TYPE=SNP(transversion);CDSCN=27;CDSP=81;CDSPWC=3;CDS=L4CDS;CDNCHG=TTA->TTC;AACHG=L->F;PE=Substitution;AVQUAL=11	DP:AO	29:9
Human_adenovirus_7_KX897164	23385	.	A	C	134.69	.	NS=1;RF=0.439;VF=0.341;SB=0.643;SB50=0.42;SB65=1.0;TYPE=SNP(transversion);CDSCN=28;CDSP=82;CDSPWC=1;CDS=L4CDS;CDNCHG=ACC->CCC;AACHG=T->P;PE=Substitution;AVQUAL=17	DP:AO	41:14
Human_adenovirus_7_KX897164	23479	.	A	C	299.21	.	NS=1;RF=0.250;VF=0.409;SB=0.917;SB50=2.3E-7;SB65=0.00049;TYPE=SNP(transversion);CDSCN=59;CDSP=176;CDSPWC=2;CDS=L4CDS;CDNCHG=AAT->ACT;AACHG=N->T;PE=Substitution;AVQUAL=16	DP:AO	88:36
Human_adenovirus_7_KX897164	23534	.	A	G	126.20	.	NS=1;RF=0.254;VF=0.394;SB=0.571;SB50=0.57;SB65=1.0;TYPE=SNP(transition);CDSCN=77;CDSP=231;CDSPWC=3;CDS=L4CDS;CDNCHG=ACA->ACG;AACHG=;PE=None;AVQUAL=12	DP:AO	71:28
Human_adenovirus_7_KX897164	23535	.	C	G	64.20	.	NS=1;RF=0.438;VF=0.315;SB=0.609;SB50=0.40;SB65=1.0;TYPE=SNP(transversion);CDSCN=78;CDSP=232;CDSPWC=1;CDS=L4CDS;CDNCHG=CCG->GCG;AACHG=P->A;PE=Substitution;AVQUAL=11	DP:AO	73:23
Human_adenovirus_7_KX897164	23671	.	G	T	146.78	.	NS=1;RF=0.509;VF=0.368;SB=0.714;SB50=0.078;SB65=0.71;TYPE=SNP(transversion);CDSCN=123;CDSP=368;CDSPWC=2;CDS=L4CDS;CDNCHG=GGG->GTG;AACHG=G->V;PE=Substitution;AVQUAL=14	DP:AO	57:21
Human_adenovirus_7_KX897164	23720	.	A	C	106.38	.	NS=1;RF=0.578;VF=0.378;SB=0.647;SB50=0.33;SB65=1.0;TYPE=SNP(transversion);CDSCN=139;CDSP=417;CDSPWC=3;CDS=L4CDS;CDNCHG=AAA->AAC;AACHG=K->N;PE=Substitution;AVQUAL=14	DP:AO	45:17
Human_adenovirus_7_KX897164	23729	.	A	G	162.22	.	NS=1;RF=0.484;VF=0.389;SB=0.757;SB50=0.0026;SB65=0.23;TYPE=SNP(transition);CDSCN=142;CDSP=426;CDSPWC=3;CDS=L4CDS;CDNCHG=CTA->CTG;AACHG=;PE=None;AVQUAL=11	DP:AO	95:37
Human_adenovirus_7_KX897164	23801	.	T	G	67.21	.	NS=1;RF=0.400;VF=0.533;SB=0.750;SB50=0.29;SB65=0.86;TYPE=SNP(transversion);CDSCN=166;CDSP=498;CDSPWC=3;CDS=L4CDS;CDNCHG=CCT->CCG;AACHG=;PE=None;AVQUAL=14	DP:AO	15:8
Human_adenovirus_7_KX897164	23829	.	G	C	97.21	.	NS=1;RF=0.521;VF=0.417;SB=0.600;SB50=0.50;SB65=1.0;TYPE=SNP(transversion);CDSCN=176;CDSP=526;CDSPWC=1;CDS=L4CDS;CDNCHG=GGC->CGC;AACHG=G->R;PE=Substitution;AVQUAL=11	DP:AO	48:20
Human_adenovirus_7_KX897164	23876	.	T	C	105.09	.	NS=1;RF=0.222;VF=0.630;SB=0.765;SB50=0.049;SB65=0.47;TYPE=SNP(transition);CDSCN=191;CDSP=573;CDSPWC=3;CDS=L4CDS;CDNCHG=ACT->ACC;AACHG=;PE=None;AVQUAL=11	DP:AO	27:17
Human_adenovirus_7_KX897164	23880	.	C	G	315.69	.	NS=1;RF=0.265;VF=0.506;SB=0.690;SB50=0.020;SB65=0.71;TYPE=SNP(transversion);CDSCN=193;CDSP=577;CDSPWC=1;CDS=L4CDS;CDNCHG=CCC->GCC;AACHG=P->A;PE=Substitution;AVQUAL=13	DP:AO	83:42
Human_adenovirus_7_KX897164	23968	.	T	A	358.24	.	NS=1;RF=0.345;VF=0.340;SB=0.682;SB50=0.0043;SB65=0.69;TYPE=SNP(transversion);CDSCN=222;CDSP=665;CDSPWC=2;CDS=L4CDS;CDNCHG=CTT->CAT;AACHG=L->H;PE=Substitution;AVQUAL=13	DP:AO	194:66
Human_adenovirus_7_KX897164	23994	.	T	C	124.20	.	NS=1;RF=0.500;VF=0.421;SB=0.625;SB50=0.45;SB65=1.0;TYPE=SNP(transition);CDSCN=231;CDSP=691;CDSPWC=1;CDS=L4CDS;CDNCHG=TTA->CTA;AACHG=;PE=None;AVQUAL=14	DP:AO	38:16
Human_adenovirus_7_KX897164	24098	.	G	C	548.86	.	NS=1;RF=0.353;VF=0.632;SB=0.512;SB50=1.0;SB65=1.0;TYPE=SNP(transversion);CDSCN=265;CDSP=795;CDSPWC=3;CDS=L4CDS;CDNCHG=ATG->ATC;AACHG=M->I;PE=Substitution;AVQUAL=18	DP:AO	68:43
Human_adenovirus_7_KX897164	24113	.	C	T	154.20	.	NS=1;RF=0.480;VF=0.480;SB=0.750;SB50=0.023;SB65=0.42;TYPE=SNP(transition);CDSCN=270;CDSP=810;CDSPWC=3;CDS=L4CDS;CDNCHG=AGC->AGT;AACHG=;PE=None;AVQUAL=13	DP:AO	50:24
Human_adenovirus_7_KX897164	24119	.	A	G	86.58	.	NS=1;RF=0.382;VF=0.559;SB=0.789;SB50=0.019;SB65=0.30;TYPE=SNP(transition);CDSCN=272;CDSP=816;CDSPWC=3;CDS=L4CDS;CDNCHG=TTA->TTG;AACHG=;PE=None;AVQUAL=9	DP:AO	34:19
Human_adenovirus_7_KX897164	24168	.	A	C	67.70	.	NS=1;RF=0.323;VF=0.355;SB=0.636;SB50=0.55;SB65=1.0;TYPE=SNP(transversion);CDSCN=289;CDSP=865;CDSPWC=1;CDS=L4CDS;CDNCHG=ATC->CTC;AACHG=I->L;PE=Substitution;AVQUAL=14	DP:AO	31:11
Human_adenovirus_7_KX897164	24224	.	C	G	98.54	.	NS=1;RF=0.067;VF=0.533;SB=0.625;SB50=0.73;SB65=1.0;TYPE=SNP(transversion);CDSCN=307;CDSP=921;CDSPWC=3;CDS=L4CDS;CDNCHG=AGC->AGG;AACHG=S->R;PE=Substitution;AVQUAL=17	DP:AO	15:8
Human_adenovirus_7_KX897164	24235	.	A	T	347.70	.	NS=1;RF=0.304;VF=0.543;SB=0.960;SB50=0.0000015;SB65=0.00061;TYPE=SNP(transversion);CDSCN=311;CDSP=932;CDSPWC=2;CDS=L4CDS;CDNCHG=GAC->GTC;AACHG=D->V;PE=Substitution;AVQUAL=20	DP:AO	46:25
Human_adenovirus_7_KX897164	24315	.	C	A	110.00	.	NS=1;RF=0.529;VF=0.431;SB=0.500;SB50=1.0;SB65=1.0;TYPE=SNP(transversion);CDSCN=338;CDSP=1012;CDSPWC=1;CDS=L4CDS;CDNCHG=CCG->ACG;AACHG=P->T;PE=Substitution;AVQUAL=11	DP:AO	51:22
Human_adenovirus_7_KX897164	24320	.	A	C	67.70	.	NS=1;RF=0.387;VF=0.355;SB=0.545;SB50=1.0;SB65=1.0;TYPE=SNP(transversion);CDSCN=339;CDSP=1017;CDSPWC=3;CDS=L4CDS;CDNCHG=GTA->GTC;AACHG=;PE=None;AVQUAL=13	DP:AO	31:11
Human_adenovirus_7_KX897164	24322	.	T	C	101.87	.	NS=1;RF=0.541;VF=0.324;SB=0.583;SB50=0.77;SB65=1.0;TYPE=SNP(transition);CDSCN=340;CDSP=1019;CDSPWC=2;CDS=L4CDS;CDNCHG=GTC->GCC;AACHG=V->A;PE=Substitution;AVQUAL=16	DP:AO	37:12
Human_adenovirus_7_KX897164	24327	.	G	C	160.41	.	NS=1;RF=0.589;VF=0.393;SB=0.864;SB50=0.00086;SB65=0.049;TYPE=SNP(transversion);CDSCN=342;CDSP=1024;CDSPWC=1;CDS=L4CDS;CDNCHG=GAC->CAC;AACHG=D->H;PE=Substitution;AVQUAL=14	DP:AO	56:22
Human_adenovirus_7_KX897164	24353	.	T	G	76.20	.	NS=1;RF=0.524;VF=0.381;SB=0.625;SB50=0.73;SB65=1.0;TYPE=SNP(transversion);CDSCN=350;CDSP=1050;CDSPWC=3;CDS=L4CDS;CDNCHG=GGT->GGG;AACHG=;PE=None;AVQUAL=16	DP:AO	21:8
Human_adenovirus_7_KX897164	24354	.	A	G	64.32	.	NS=1;RF=0.154;VF=0.462;SB=0.667;SB50=0.69;SB65=1.0;TYPE=SNP(transition);CDSCN=351;CDSP=1051;CDSPWC=1;CDS=L4CDS;CDNCHG=ACC->GCC;AACHG=T->A;PE=Substitution;AVQUAL=17	DP:AO	13:6
Human_adenovirus_7_KX897164	24420	.	G	C	122.44	.	NS=1;RF=0.525;VF=0.475;SB=0.632;SB50=0.36;SB65=1.0;TYPE=SNP(transversion);CDSCN=373;CDSP=1117;CDSPWC=1;CDS=L4CDS;CDNCHG=GAG->CAG;AACHG=E->Q;PE=Substitution;AVQUAL=12	DP:AO	40:19
Human_adenovirus_7_KX897164	24488	.	C	G	74.81	.	NS=1;RF=0.262;VF=0.429;SB=0.944;SB50=0.00014;SB65=0.0092;TYPE=SNP(transversion);CDSCN=395;CDSP=1185;CDSPWC=3;CDS=L4CDS;CDNCHG=CAC->CAG;AACHG=H->Q;PE=Substitution;AVQUAL=11	DP:AO	42:18
Human_adenovirus_7_KX897164	24503	.	T	C	412.01	.	NS=1;RF=0.117;VF=0.456;SB=0.547;SB50=0.49;SB65=1.0;TYPE=SNP(transition);CDSCN=400;CDSP=1200;CDSPWC=3;CDS=L4CDS;CDNCHG=CAT->CAC;AACHG=;PE=None;AVQUAL=13	DP:AO	103:47
Human_adenovirus_7_KX897164	24533	.	C	A	206.20	.	NS=1;RF=0.237;VF=0.658;SB=1.000;SB50=6.0E-8;SB65=0.000042;TYPE=SNP(transversion);CDSCN=410;CDSP=1230;CDSPWC=3;CDS=L4CDS;CDNCHG=TCC->TCA;AACHG=;PE=None;AVQUAL=13	DP:AO	38:25
Human_adenovirus_7_KX897164	24659	.	C	G	165.53	.	NS=1;RF=0.350;VF=0.600;SB=0.583;SB50=0.77;SB65=1.0;TYPE=SNP(transversion);CDSCN=452;CDSP=1356;CDSPWC=3;CDS=L4CDS;PE=Truncation;AVQUAL=19	DP:AO	20:12
Human_adenovirus_7_KX897164	24675	.	A	T	83.77	.	NS=1;RF=0.364;VF=0.455;SB=0.600;SB50=0.75;SB65=1.0;TYPE=SNP(transversion);CDSCN=458;CDSP=1372;CDSPWC=1;CDS=L4CDS;CDNCHG=ACC->TCC;AACHG=T->S;PE=Substitution;AVQUAL=15	DP:AO	22:10
Human_adenovirus_7_KX897164	24700	.	G	C	157.21	.	NS=1;RF=0.419;VF=0.516;SB=0.750;SB50=0.077;SB65=0.58;TYPE=SNP(transversion);CDSCN=466;CDSP=1397;CDSPWC=2;CDS=L4CDS;CDNCHG=TGG->TCG;AACHG=W->S;PE=Substitution;AVQUAL=15	DP:AO	31:16
Human_adenovirus_7_KX897164	24801	.	T	A	175.69	.	NS=1;RF=0.551;VF=0.331;SB=0.538;SB50=0.75;SB65=1.0;TYPE=SNP(transversion);CDSCN=500;CDSP=1498;CDSPWC=1;CDS=L4CDS;CDNCHG=TCG->ACG;AACHG=S->T;PE=Substitution;AVQUAL=12	DP:AO	118:39
Human_adenovirus_7_KX897164	24805	.	A	C	83.87	.	NS=1;RF=0.472;VF=0.319;SB=0.652;SB50=0.21;SB65=1.0;TYPE=SNP(transversion);CDSCN=501;CDSP=1502;CDSPWC=2;CDS=L4CDS;CDNCHG=GAC->GCC;AACHG=D->A;PE=Substitution;AVQUAL=11	DP:AO	72:23
Human_adenovirus_7_KX897164	24843	.	A	C	82.68	.	NS=1;RF=0.286;VF=0.500;SB=0.643;SB50=0.42;SB65=1.0;TYPE=SNP(transversion);CDSCN=514;CDSP=1540;CDSPWC=1;CDS=L4CDS;CDNCHG=ACT->CCT;AACHG=T->P;PE=Substitution;AVQUAL=12	DP:AO	28:14
Human_adenovirus_7_KX897164	24892	.	A	T	69.59	.	NS=1;RF=0.188;VF=0.469;SB=0.600;SB50=0.61;SB65=1.0;TYPE=SNP(transversion);CDSCN=530;CDSP=1589;CDSPWC=2;CDS=L4CDS;CDNCHG=AAC->ATC;AACHG=N->I;PE=Substitution;AVQUAL=11	DP:AO	32:15
Human_adenovirus_7_KX897164	24923	.	T	C	86.20	.	NS=1;RF=0.212;VF=0.515;SB=0.588;SB50=0.63;SB65=1.0;TYPE=SNP(transition);CDSCN=540;CDSP=1620;CDSPWC=3;CDS=L4CDS;CDNCHG=GGT->GGC;AACHG=;PE=None;AVQUAL=11	DP:AO	33:17
Human_adenovirus_7_KX897164	24924	.	A	C	63.01	.	NS=1;RF=0.161;VF=0.452;SB=0.500;SB50=1.0;SB65=1.0;TYPE=SNP(transversion);CDSCN=541;CDSP=1621;CDSPWC=1;CDS=L4CDS;CDNCHG=ATC->CTC;AACHG=I->L;PE=Substitution;AVQUAL=11	DP:AO	31:14
Human_adenovirus_7_KX897164	24927	.	C	T	221.61	.	NS=1;RF=0.281;VF=0.474;SB=0.741;SB50=0.019;SB65=0.44;TYPE=SNP(transition);CDSCN=542;CDSP=1624;CDSPWC=1;CDS=L4CDS;CDNCHG=CTG->TTG;AACHG=;PE=None;AVQUAL=14	DP:AO	57:27
Human_adenovirus_7_KX897164	24944	.	T	G	160.56	.	NS=1;RF=0.563;VF=0.350;SB=0.679;SB50=0.087;SB65=0.92;TYPE=SNP(transversion);CDSCN=547;CDSP=1641;CDSPWC=3;CDS=L4CDS;CDNCHG=TGT->TGG;AACHG=C->W;PE=Substitution;AVQUAL=13	DP:AO	80:28
Human_adenovirus_7_KX897164	25114	.	C	G	113.28	.	NS=1;RF=0.429;VF=0.314;SB=0.545;SB50=1.0;SB65=1.0;TYPE=SNP(transversion);CDSCN=604;CDSP=1811;CDSPWC=2;CDS=L4CDS;CDNCHG=ACA->AGA;AACHG=T->R;PE=Substitution;AVQUAL=18	DP:AO	35:11
Human_adenovirus_7_KX897164	25135	.	G	T	130.00	.	NS=1;RF=0.571;VF=0.411;SB=0.652;SB50=0.21;SB65=1.0;TYPE=SNP(transversion);CDSCN=611;CDSP=1832;CDSPWC=2;CDS=L4CDS;CDNCHG=TGC->TTC;AACHG=C->F;PE=Substitution;AVQUAL=12	DP:AO	56:23
Human_adenovirus_7_KX897164	25137	.	A	C	466.38	.	NS=1;RF=0.381;VF=0.524;SB=0.705;SB50=0.0096;SB65=0.56;TYPE=SNP(transversion);CDSCN=612;CDSP=1834;CDSPWC=1;CDS=L4CDS;CDNCHG=AAC->CAC;AACHG=N->H;PE=Substitution;AVQUAL=17	DP:AO	84:44
Human_adenovirus_7_KX897164	25174	.	C	T	413.47	.	NS=1;RF=0.541;VF=0.368;SB=0.518;SB50=0.83;SB65=1.0;TYPE=SNP(transition);CDSCN=624;CDSP=1871;CDSPWC=2;CDS=L4CDS;CDNCHG=ACC->ATC;AACHG=T->I;PE=Substitution;AVQUAL=12	DP:AO	231:85
Human_adenovirus_7_KX897164	25238	.	G	C	70.00	.	NS=1;RF=0.542;VF=0.417;SB=0.700;SB50=0.34;SB65=1.0;TYPE=SNP(transversion);CDSCN=645;CDSP=1935;CDSPWC=3;CDS=L4CDS;CDNCHG=CTG->CTC;AACHG=;PE=None;AVQUAL=14	DP:AO	24:10
Human_adenovirus_7_KX897164	25252	.	G	C	196.58	.	NS=1;RF=0.385;VF=0.500;SB=0.923;SB50=0.000010;SB65=0.0030;TYPE=SNP(transversion);CDSCN=650;CDSP=1949;CDSPWC=2;CDS=L4CDS;CDNCHG=TGG->TCG;AACHG=W->S;PE=Substitution;AVQUAL=13	DP:AO	52:26
Human_adenovirus_7_KX897164	25255	.	C	G	74.32	.	NS=1;RF=0.587;VF=0.370;SB=0.882;SB50=0.0023;SB65=0.065;TYPE=SNP(transversion);CDSCN=651;CDSP=1952;CDSPWC=2;CDS=L4CDS;CDNCHG=ACC->AGC;AACHG=T->S;PE=Substitution;AVQUAL=12	DP:AO	46:17
Human_adenovirus_7_KX897164	25263	.	T	G	145.85	.	NS=1;RF=0.645;VF=0.323;SB=0.550;SB50=0.82;SB65=1.0;TYPE=SNP(transversion);CDSCN=654;CDSP=1960;CDSPWC=1;CDS=L4CDS;CDNCHG=TAC->GAC;AACHG=Y->D;PE=Substitution;AVQUAL=16	DP:AO	62:20
Human_adenovirus_7_KX897164	25375	.	C	G	65.53	.	NS=1;RF=0.385;VF=0.462;SB=0.667;SB50=0.24;SB65=1.0;TYPE=SNP(transversion);CDSCN=691;CDSP=2072;CDSPWC=2;CDS=L4CDS;CDNCHG=GCA->GGA;AACHG=A->G;PE=Substitution;AVQUAL=9	DP:AO	39:18
Human_adenovirus_7_KX897164	25454	.	C	T	132.37	.	NS=1;RF=0.575;VF=0.425;SB=0.647;SB50=0.33;SB65=1.0;TYPE=SNP(transition);CDSCN=717;CDSP=2151;CDSPWC=3;CDS=L4CDS;CDNCHG=GAC->GAT;AACHG=;PE=None;AVQUAL=14	DP:AO	40:17
Human_adenovirus_7_KX897164	25458	.	C	A	271.14	.	NS=1;RF=0.466;VF=0.466;SB=0.593;SB50=0.44;SB65=1.0;TYPE=SNP(transversion);CDSCN=719;CDSP=2155;CDSPWC=1;CDS=L4CDS;CDNCHG=CAG->AAG;AACHG=Q->K;PE=Substitution;AVQUAL=17	DP:AO	58:27
Human_adenovirus_7_KX897164	25473	.	C	A	112.92	.	NS=1;RF=0.424;VF=0.545;SB=0.611;SB50=0.48;SB65=1.0;TYPE=SNP(transversion);CDSCN=724;CDSP=2170;CDSPWC=1;CDS=L4CDS;CDNCHG=CTC->ATC;AACHG=L->I;PE=Substitution;AVQUAL=12	DP:AO	33:18
Human_adenovirus_7_KX897164	25516	.	A	G	66.02	.	NS=1;RF=0.619;VF=0.302;SB=0.895;SB50=0.00073;SB65=0.034;TYPE=SNP(transition);CDSCN=738;CDSP=2213;CDSPWC=2;CDS=L4CDS;CDNCHG=CAA->CGA;AACHG=Q->R;PE=Substitution;AVQUAL=12	DP:AO	63:19
Human_adenovirus_7_KX897164	25631	.	A	T	85.53	.	NS=1;RF=0.525;VF=0.325;SB=0.692;SB50=0.27;SB65=1.0;TYPE=SNP(transversion);CDSCN=776;CDSP=2328;CDSPWC=3;CDS=L4CDS;CDNCHG=GGA->GGT;AACHG=;PE=None;AVQUAL=14	DP:AO	40:13
Human_adenovirus_7_KX897164	25697	.	A	G	113.37	.	NS=1;RF=0.435;VF=0.355;SB=0.571;SB50=0.39;SB65=1.0;TYPE=SNP(transition);CDSCN=798;CDSP=2394;CDSPWC=3;CDS=L4CDS;CDNCHG=ACA->ACG;AACHG=;PE=None;AVQUAL=9	DP:AO	138:49
Human_adenovirus_7_KX897164	25715	.	A	C	764.56	.	NS=1;RF=0.415;VF=0.364;SB=0.570;SB50=0.12;SB65=1.0;TYPE=SNP(transversion);CDSCN=804;CDSP=2412;CDSPWC=3;CDS=L4CDS;CDNCHG=GGA->GGC;AACHG=;PE=None;AVQUAL=14	DP:AO	371:135
Human_adenovirus_7_KX897164	25719	.	A	C	162.92	.	NS=1;RF=0.339;VF=0.314;SB=0.711;SB50=0.014;SB65=0.55;TYPE=SNP(transversion);CDSCN=806;CDSP=2416;CDSPWC=1;CDS=L4CDS;CDNCHG=AAG->CAG;AACHG=K->Q;PE=Substitution;AVQUAL=12	DP:AO	121:38
Human_adenovirus_7_KX897164	25747	.	A	T	556.99	.	NS=1;RF=0.231;VF=0.473;SB=0.814;SB50=0.000042;SB65=0.030;TYPE=SNP(transversion);CDSCN=815;CDSP=2444;CDSPWC=2;CDS=L4CDS;CDNCHG=TAC->TTC;AACHG=Y->F;PE=Substitution;AVQUAL=20	DP:AO	91:43
Human_adenovirus_7_KX897164	25838	.	A	C	120.60	.	NS=1;RF=0.510;VF=0.388;SB=0.579;SB50=0.65;SB65=1.0;TYPE=SNP(transversion);AVQUAL=13	DP:AO	49:19
Human_adenovirus_7_KX897164	25893	.	T	C	60.86	.	NS=1;RF=0.316;VF=0.474;SB=1.000;SB50=0.0039;SB65=0.041;TYPE=SNP(transition);AVQUAL=13	DP:AO	19:9
Human_adenovirus_7_KX897164	25908	.	G	T	393.87	.	NS=1;RF=0.390;VF=0.475;SB=1.000;SB50=7.5E-9;SB65=0.000012;TYPE=SNP(transversion);AVQUAL=20	DP:AO	59:28
Human_adenovirus_7_KX897164	26055	.	A	C	106.99	.	NS=1;RF=0.596;VF=0.333;SB=0.684;SB50=0.17;SB65=0.96;TYPE=SNP(transversion);AVQUAL=13	DP:AO	57:19
Human_adenovirus_7_KX897164	26074	.	G	A	147.96	.	NS=1;RF=0.479;VF=0.479;SB=0.826;SB50=0.0026;SB65=0.11;TYPE=SNP(transition);AVQUAL=12	DP:AO	48:23
Human_adenovirus_7_KX897164	26089	.	A	G	106.38	.	NS=1;RF=0.500;VF=0.333;SB=0.929;SB50=0.0018;SB65=0.041;TYPE=SNP(transition);AVQUAL=15	DP:AO	42:14
Human_adenovirus_7_KX897164	26102	.	A	C	117.45	.	NS=1;RF=0.392;VF=0.490;SB=0.560;SB50=0.69;SB65=1.0;TYPE=SNP(transversion);AVQUAL=11	DP:AO	51:25
Human_adenovirus_7_KX897164	26140	.	G	C	157.45	.	NS=1;RF=0.429;VF=0.468;SB=0.611;SB50=0.24;SB65=1.0;TYPE=SNP(transversion);AVQUAL=10	DP:AO	77:36
Human_adenovirus_7_KX897164	26141	.	A	C	134.95	.	NS=1;RF=0.462;VF=0.363;SB=0.667;SB50=0.080;SB65=1.0;TYPE=SNP(transversion);AVQUAL=11	DP:AO	91:33
Human_adenovirus_7_KX897164	26269	.	A	G	129.59	.	NS=1;RF=0.524;VF=0.369;SB=0.613;SB50=0.28;SB65=1.0;TYPE=SNP(transition);AVQUAL=12	DP:AO	84:31
Human_adenovirus_7_KX897164	26270	.	A	G	146.58	.	NS=1;RF=0.459;VF=0.459;SB=0.821;SB50=0.00091;SB65=0.079;TYPE=SNP(transition);AVQUAL=12	DP:AO	61:28
Human_adenovirus_7_KX897164	26312	.	C	G	204.95	.	NS=1;RF=0.523;VF=0.331;SB=0.544;SB50=0.60;SB65=1.0;TYPE=SNP(transversion);AVQUAL=12	DP:AO	172:57
Human_adenovirus_7_KX897164	26355	.	C	A	240.46	.	NS=1;RF=0.424;VF=0.530;SB=0.571;SB50=0.50;SB65=1.0;TYPE=SNP(transversion);AVQUAL=12	DP:AO	66:35
Human_adenovirus_7_KX897164	26356	.	T	G	343.28	.	NS=1;RF=0.228;VF=0.702;SB=0.600;SB50=0.27;SB65=1.0;TYPE=SNP(transversion);AVQUAL=13	DP:AO	57:40
Human_adenovirus_7_KX897164	26357	.	C	G	160.97	.	NS=1;RF=0.360;VF=0.580;SB=0.621;SB50=0.26;SB65=1.0;TYPE=SNP(transversion);AVQUAL=10	DP:AO	50:29
Human_adenovirus_7_KX897164	26369	.	C	G	74.81	.	NS=1;RF=0.522;VF=0.304;SB=0.857;SB50=0.013;SB65=0.17;TYPE=SNP(transversion);AVQUAL=14	DP:AO	46:14
Human_adenovirus_7_KX897164	26383	.	T	G	128.86	.	NS=1;RF=0.167;VF=0.476;SB=0.800;SB50=0.012;SB65=0.24;TYPE=SNP(transversion);AVQUAL=13	DP:AO	42:20
Human_adenovirus_7_KX897164	26506	.	C	T	198.24	.	NS=1;RF=0.290;VF=0.581;SB=0.694;SB50=0.029;SB65=0.71;TYPE=SNP(transition);AVQUAL=11	DP:AO	62:36
Human_adenovirus_7_KX897164	26522	.	A	G	103.19	.	NS=1;RF=0.381;VF=0.571;SB=0.833;SB50=0.039;SB65=0.30;TYPE=SNP(transition);AVQUAL=13	DP:AO	21:12
Human_adenovirus_7_KX897164	26524	.	C	G	117.45	.	NS=1;RF=0.381;VF=0.619;SB=0.846;SB50=0.022;SB65=0.23;TYPE=SNP(transversion);AVQUAL=13	DP:AO	21:13
Human_adenovirus_7_KX897164	26556	.	T	C	90.97	.	NS=1;RF=0.400;VF=0.600;SB=0.833;SB50=0.22;SB65=0.64;TYPE=SNP(transition);CDSCN=10;CDSP=29;CDSPWC=2;CDS=L4CDS;CDNCHG=ATG->ACG;AACHG=M->T;PE=Substitution;AVQUAL=19	DP:AO	10:6
Human_adenovirus_7_KX897164	26617	.	T	A	328.24	.	NS=1;RF=0.081;VF=0.495;SB=0.639;SB50=0.040;SB65=1.0;TYPE=SNP(transversion);CDSCN=30;CDSP=90;CDSPWC=3;CDS=L4CDS;CDNCHG=GCT->GCA;AACHG=;PE=None;AVQUAL=11	DP:AO	99:49
Human_adenovirus_7_KX897164	26633	.	C	A	1093.57	.	NS=1;RF=0.211;VF=0.462;SB=0.514;SB50=0.80;SB65=1.0;TYPE=SNP(transversion);CDSCN=36;CDSP=106;CDSPWC=1;CDS=L4CDS;CDNCHG=CGC->AGC;AACHG=R->S;PE=Substitution;AVQUAL=14	DP:AO	303:140
Human_adenovirus_7_KX897164	26633	.	C	G	292.08	.	NS=1;RF=0.211;VF=0.304;SB=0.598;SB50=0.076;SB65=1.0;TYPE=SNP(transversion);CDSCN=36;CDSP=106;CDSPWC=1;CDS=L4CDS;CDNCHG=CGC->GGC;AACHG=R->G;PE=Substitution;AVQUAL=12	DP:AO	303:92
Human_adenovirus_7_KX897164	26636	.	C	T	1613.10	.	NS=1;RF=0.203;VF=0.775;SB=0.580;SB50=0.042;SB65=1.0;TYPE=SNP(transition);CDSCN=37;CDSP=109;CDSPWC=1;CDS=L4CDS;PE=Truncation;AVQUAL=12	DP:AO	227:176
Human_adenovirus_7_KX897164	26639	.	C	T	223.47	.	NS=1;RF=0.283;VF=0.407;SB=0.507;SB50=1.0;SB65=1.0;TYPE=SNP(transition);CDSCN=38;CDSP=112;CDSPWC=1;CDS=L4CDS;CDNCHG=CAC->TAC;AACHG=H->Y;PE=Substitution;AVQUAL=9	DP:AO	113:46
Human_adenovirus_7_KX897164	26651	.	C	T	117.45	.	NS=1;RF=0.558;VF=0.404;SB=0.524;SB50=1.0;SB65=1.0;TYPE=SNP(transition);CDSCN=42;CDSP=124;CDSPWC=1;CDS=L4CDS;PE=Truncation;AVQUAL=12	DP:AO	52:21
Human_adenovirus_7_KX897164	26706	.	T	A	60.92	.	NS=1;RF=0.438;VF=0.438;SB=0.571;SB50=0.79;SB65=1.0;TYPE=SNP(transversion);CDSCN=60;CDSP=179;CDSPWC=2;CDS=L4CDS;CDNCHG=CTA->CAA;AACHG=L->Q;PE=Substitution;AVQUAL=10	DP:AO	32:14
Human_adenovirus_7_KX897164	26709	.	T	C	93.77	.	NS=1;RF=0.552;VF=0.414;SB=0.542;SB50=0.84;SB65=1.0;TYPE=SNP(transition);CDSCN=61;CDSP=182;CDSPWC=2;CDS=L4CDS;CDNCHG=CTT->CCT;AACHG=L->P;PE=Substitution;AVQUAL=11	DP:AO	58:24
Human_adenovirus_7_KX897164	26742	.	C	A	164.81	.	NS=1;RF=0.484;VF=0.323;SB=1.000;SB50=0.0000019;SB65=0.00036;TYPE=SNP(transversion);CDSCN=72;CDSP=215;CDSPWC=2;CDS=L4CDS;CDNCHG=ACT->AAT;AACHG=T->N;PE=Substitution;AVQUAL=16	DP:AO	62:20
Human_adenovirus_7_KX897164	26746	.	C	G	82.76	.	NS=1;RF=0.200;VF=0.533;SB=0.625;SB50=0.73;SB65=1.0;TYPE=SNP(transversion);CDSCN=73;CDSP=219;CDSPWC=3;CDS=L4CDS;CDNCHG=AAC->AAG;AACHG=N->K;PE=Substitution;AVQUAL=16	DP:AO	15:8
Human_adenovirus_7_KX897164	26751	.	G	C	101.61	.	NS=1;RF=0.318;VF=0.636;SB=0.786;SB50=0.057;SB65=0.44;TYPE=SNP(transversion);CDSCN=75;CDSP=224;CDSPWC=2;CDS=L4CDS;CDNCHG=GGT->GCT;AACHG=G->A;PE=Substitution;AVQUAL=12	DP:AO	22:14
Human_adenovirus_7_KX897164	26778	.	T	A	79.59	.	NS=1;RF=0.375;VF=0.375;SB=0.500;SB50=1.0;SB65=1.0;TYPE=SNP(transversion);CDSCN=84;CDSP=251;CDSPWC=2;CDS=L4CDS;CDNCHG=CTA->CAA;AACHG=L->Q;PE=Substitution;AVQUAL=12	DP:AO	48:18
Human_adenovirus_7_KX897164	26835	.	T	G	78.86	.	NS=1;RF=0.610;VF=0.366;SB=0.667;SB50=0.30;SB65=1.0;TYPE=SNP(transversion);CDSCN=103;CDSP=308;CDSPWC=2;CDS=L4CDS;CDNCHG=ATC->AGC;AACHG=I->S;PE=Substitution;AVQUAL=13	DP:AO	41:15
Human_adenovirus_7_KX897164	26968	.	G	A	358.24	.	NS=1;RF=0.485;VF=0.423;SB=0.618;SB50=0.10;SB65=1.0;TYPE=SNP(transition);CDSCN=147;CDSP=441;CDSPWC=3;CDS=L4CDS;CDNCHG=CAG->CAA;AACHG=;PE=None;AVQUAL=14	DP:AO	130:55
Human_adenovirus_7_KX897164	27143	.	A	C	117.45	.	NS=1;RF=0.383;VF=0.426;SB=0.600;SB50=0.50;SB65=1.0;TYPE=SNP(transversion);CDSCN=8;CDSP=23;CDSPWC=2;CDS=E3CDS;CDNCHG=GAG->GCG;AACHG=E->A;PE=Substitution;AVQUAL=12	DP:AO	47:20
Human_adenovirus_7_KX897164	27146	.	T	C	226.02	.	NS=1;RF=0.176;VF=0.549;SB=0.500;SB50=1.0;SB65=1.0;TYPE=SNP(transition);CDSCN=9;CDSP=26;CDSPWC=2;CDS=E3CDS;CDNCHG=CTA->CCA;AACHG=L->P;PE=Substitution;AVQUAL=13	DP:AO	51:28
Human_adenovirus_7_KX897164	27172	.	T	C	385.85	.	NS=1;RF=0.485;VF=0.384;SB=0.737;SB50=0.000044;SB65=0.14;TYPE=SNP(transition);CDSCN=18;CDSP=52;CDSPWC=1;CDS=E3CDS;CDNCHG=TGC->CGC;AACHG=C->R;PE=Substitution;AVQUAL=12	DP:AO	198:76
Human_adenovirus_7_KX897164	27291	.	C	G	92.76	.	NS=1;RF=0.111;VF=0.722;SB=0.615;SB50=0.58;SB65=1.0;TYPE=SNP(transversion);CDSCN=57;CDSP=171;CDSPWC=3;CDS=E3CDS;CDNCHG=GAC->GAG;AACHG=D->E;PE=Substitution;AVQUAL=10	DP:AO	18:13
Human_adenovirus_7_KX897164	27329	.	T	C	468.86	.	NS=1;RF=0.488;VF=0.390;SB=0.612;SB50=0.086;SB65=1.0;TYPE=SNP(transition);CDSCN=70;CDSP=209;CDSPWC=2;CDS=E3CDS;CDNCHG=CTG->CCG;AACHG=L->P;PE=Substitution;AVQUAL=15	DP:AO	172:67
Human_adenovirus_7_KX897164	27355	.	A	T	135.69	.	NS=1;RF=0.267;VF=0.667;SB=1.000;SB50=0.0020;SB65=0.027;TYPE=SNP(transversion);CDSCN=79;CDSP=235;CDSPWC=1;CDS=E3CDS;CDNCHG=ACC->TCC;AACHG=T->S;PE=Substitution;AVQUAL=18	DP:AO	15:10
Human_adenovirus_7_KX897164	27455	.	T	C	73.19	.	NS=1;RF=0.300;VF=0.600;SB=0.667;SB50=0.69;SB65=1.0;TYPE=SNP(transition);CDSCN=21;CDSP=61;CDSPWC=1;CDS=E3CDS;CDNCHG=TAC->CAC;AACHG=Y->H;PE=Substitution;AVQUAL=17	DP:AO	10:6
Human_adenovirus_7_KX897164	27478	.	A	C	65.23	.	NS=1;RF=0.455;VF=0.318;SB=0.643;SB50=0.42;SB65=1.0;TYPE=SNP(transversion);CDSCN=28;CDSP=84;CDSPWC=3;CDS=E3CDS;CDNCHG=TCA->TCC;AACHG=;PE=None;AVQUAL=13	DP:AO	44:14
Human_adenovirus_7_KX897164	27631	.	C	G	121.25	.	NS=1;RF=0.361;VF=0.500;SB=0.667;SB50=0.24;SB65=1.0;TYPE=SNP(transversion);CDSCN=79;CDSP=237;CDSPWC=3;CDS=E3CDS;CDNCHG=AGC->AGG;AACHG=S->R;PE=Substitution;AVQUAL=13	DP:AO	36:18
Human_adenovirus_7_KX897164	27730	.	A	C	70.00	.	NS=1;RF=0.400;VF=0.500;SB=1.000;SB50=0.0020;SB65=0.027;TYPE=SNP(transversion);CDSCN=112;CDSP=336;CDSPWC=3;CDS=E3CDS;CDNCHG=GGA->GGC;AACHG=;PE=None;AVQUAL=12	DP:AO	20:10
Human_adenovirus_7_KX897164	27771	.	A	G	129.21	.	NS=1;RF=0.357;VF=0.643;SB=0.556;SB50=1.0;SB65=1.0;TYPE=SNP(transition);CDSCN=126;CDSP=377;CDSPWC=2;CDS=E3CDS;CDNCHG=TAC->TGC;AACHG=Y->C;PE=Substitution;AVQUAL=19	DP:AO	14:9
Human_adenovirus_7_KX897164	27909	.	A	C	60.66	.	NS=1;RF=0.375;VF=0.563;SB=0.667;SB50=0.51;SB65=1.0;TYPE=SNP(transversion);CDSCN=30;CDSP=90;CDSPWC=3;CDS=E3CDS;CDNCHG=CTA->CTC;AACHG=;PE=None;AVQUAL=12	DP:AO	16:9
Human_adenovirus_7_KX897164	27924	.	A	T	117.45	.	NS=1;RF=0.571;VF=0.333;SB=1.000;SB50=0.016;SB65=0.098;TYPE=SNP(transversion);CDSCN=35;CDSP=105;CDSPWC=3;CDS=E3CDS;CDNCHG=GAA->GAT;AACHG=E->D;PE=Substitution;AVQUAL=24	DP:AO	21:7
Human_adenovirus_7_KX897164	27934	.	C	A	65.23	.	NS=1;RF=0.188;VF=0.688;SB=0.636;SB50=0.55;SB65=1.0;TYPE=SNP(transversion);CDSCN=39;CDSP=115;CDSPWC=1;CDS=E3CDS;CDNCHG=CTT->ATT;AACHG=L->I;PE=Substitution;AVQUAL=10	DP:AO	16:11
Human_adenovirus_7_KX897164	28083	.	T	C	81.19	.	NS=1;RF=0.333;VF=0.600;SB=1.000;SB50=0.0039;SB65=0.041;TYPE=SNP(transition);CDSCN=88;CDSP=264;CDSPWC=3;CDS=E3CDS;CDNCHG=ACT->ACC;AACHG=;PE=None;AVQUAL=14	DP:AO	15:9
Human_adenovirus_7_KX897164	28084	.	G	T	62.92	.	NS=1;RF=0.600;VF=0.300;SB=1.000;SB50=0.031;SB65=0.15;TYPE=SNP(transversion);CDSCN=89;CDSP=265;CDSPWC=1;CDS=E3CDS;CDNCHG=GTC->TTC;AACHG=V->F;PE=Substitution;AVQUAL=19	DP:AO	20:6
Human_adenovirus_7_KX897164	28375	.	T	C	79.59	.	NS=1;RF=0.579;VF=0.368;SB=0.714;SB50=0.45;SB65=1.0;TYPE=SNP(transition);CDSCN=3;CDSP=8;CDSPWC=2;CDS=E3CDS;CDNCHG=TTT->TCT;AACHG=F->S;PE=Substitution;AVQUAL=18	DP:AO	19:7
Human_adenovirus_7_KX897164	28393	.	T	C	154.69	.	NS=1;RF=0.407;VF=0.593;SB=0.750;SB50=0.077;SB65=0.58;TYPE=SNP(transition);CDSCN=9;CDSP=26;CDSPWC=2;CDS=E3CDS;CDNCHG=ATT->ACT;AACHG=I->T;PE=Substitution;AVQUAL=15	DP:AO	27:16
Human_adenovirus_7_KX897164	28408	.	C	T	155.23	.	NS=1;RF=0.366;VF=0.537;SB=0.591;SB50=0.52;SB65=1.0;TYPE=SNP(transition);CDSCN=14;CDSP=41;CDSPWC=2;CDS=E3CDS;CDNCHG=ACT->ATT;AACHG=T->I;PE=Substitution;AVQUAL=13	DP:AO	41:22
Human_adenovirus_7_KX897164	28575	.	A	G	130.32	.	NS=1;RF=0.609;VF=0.391;SB=1.000;SB50=0.0039;SB65=0.041;TYPE=SNP(transition);CDSCN=70;CDSP=208;CDSPWC=1;CDS=E3CDS;CDNCHG=AAT->GAT;AACHG=N->D;PE=Substitution;AVQUAL=21	DP:AO	23:9
Human_adenovirus_7_KX897164	28739	.	T	C	160.00	.	NS=1;RF=0.288;VF=0.315;SB=0.600;SB50=0.23;SB65=1.0;TYPE=SNP(transition);CDSCN=124;CDSP=372;CDSPWC=3;CDS=E3CDS;CDNCHG=TTT->TTC;AACHG=;PE=None;AVQUAL=11	DP:AO	73:23
Human_adenovirus_7_KX897164	28923	.	T	C	149.59	.	NS=1;RF=0.500;VF=0.333;SB=1.000;SB50=0.0078;SB65=0.064;TYPE=SNP(transition);CDSCN=2;CDSP=5;CDSPWC=2;CDS=E3CDS;CDNCHG=TTT->TCT;AACHG=F->S;PE=Substitution;AVQUAL=26	DP:AO	24:8
Human_adenovirus_7_KX897164	28994	.	G	C	99.21	.	NS=1;RF=0.563;VF=0.375;SB=0.667;SB50=0.39;SB65=1.0;TYPE=SNP(transversion);CDSCN=26;CDSP=76;CDSPWC=1;CDS=E3CDS;CDNCHG=GTT->CTT;AACHG=V->L;PE=Substitution;AVQUAL=16	DP:AO	32:12
Human_adenovirus_7_KX897164	29052	.	T	C	121.87	.	NS=1;RF=0.526;VF=0.474;SB=1.000;SB50=0.0039;SB65=0.041;TYPE=SNP(transition);CDSCN=45;CDSP=134;CDSPWC=2;CDS=E3CDS;CDNCHG=ATA->ACA;AACHG=I->T;PE=Substitution;AVQUAL=19	DP:AO	19:9
Human_adenovirus_7_KX897164	29066	.	G	A	161.94	.	NS=1;RF=0.313;VF=0.688;SB=1.000;SB50=0.00098;SB65=0.018;TYPE=SNP(transition);CDSCN=50;CDSP=148;CDSPWC=1;CDS=E3CDS;CDNCHG=GGG->AGG;AACHG=G->R;PE=Substitution;AVQUAL=19	DP:AO	16:11
Human_adenovirus_7_KX897164	29081	.	T	C	88.24	.	NS=1;RF=0.585;VF=0.377;SB=0.600;SB50=0.50;SB65=1.0;TYPE=SNP(transition);CDSCN=55;CDSP=163;CDSPWC=1;CDS=E3CDS;CDNCHG=TGT->CGT;AACHG=C->R;PE=Substitution;AVQUAL=12	DP:AO	53:20
Human_adenovirus_7_KX897164	29096	.	A	G	63.19	.	NS=1;RF=0.386;VF=0.386;SB=0.588;SB50=0.63;SB65=1.0;TYPE=SNP(transition);CDSCN=60;CDSP=178;CDSPWC=1;CDS=E3CDS;CDNCHG=ACA->GCA;AACHG=T->A;PE=Substitution;AVQUAL=11	DP:AO	44:17
Human_adenovirus_7_KX897164	29272	.	C	T	100.56	.	NS=1;RF=0.567;VF=0.367;SB=0.545;SB50=1.0;SB65=1.0;TYPE=SNP(transition);CDSCN=118;CDSP=354;CDSPWC=3;CDS=E3CDS;CDNCHG=AGC->AGT;AACHG=;PE=None;AVQUAL=16	DP:AO	30:11
Human_adenovirus_7_KX897164	29385	.	T	A	63.10	.	NS=1;RF=0.676;VF=0.324;SB=0.545;SB50=1.0;SB65=1.0;TYPE=SNP(transversion);CDSCN=156;CDSP=467;CDSPWC=2;CDS=E3CDS;CDNCHG=GTG->GAG;AACHG=V->E;PE=Substitution;AVQUAL=13	DP:AO	34:11
Human_adenovirus_7_KX897164	29616	.	C	T	63.67	.	NS=1;RF=0.091;VF=0.455;SB=0.800;SB50=0.38;SB65=0.86;TYPE=SNP(transition);CDSCN=38;CDSP=114;CDSPWC=3;CDS=E3CDS;CDNCHG=TAC->TAT;AACHG=;PE=None;AVQUAL=18	DP:AO	11:5
Human_adenovirus_7_KX897164	29645	.	C	A	92.92	.	NS=1;RF=0.310;VF=0.338;SB=1.000;SB50=1.2E-7;SB65=0.000065;TYPE=SNP(transversion);AVQUAL=11	DP:AO	71:24
Human_adenovirus_7_KX897164	29645	.	C	T	323.01	.	NS=1;RF=0.310;VF=0.324;SB=1.000;SB50=2.4E-7;SB65=0.00010;TYPE=SNP(transition);AVQUAL=23	DP:AO	71:23
Human_adenovirus_7_KX897164	29698	.	A	T	117.45	.	NS=1;RF=0.437;VF=0.317;SB=0.587;SB50=0.21;SB65=1.0;TYPE=SNP(transversion);AVQUAL=9	DP:AO	199:63
Human_adenovirus_7_KX897164	29699	.	G	T	381.80	.	NS=1;RF=0.268;VF=0.416;SB=0.548;SB50=0.38;SB65=1.0;TYPE=SNP(transversion);AVQUAL=10	DP:AO	250:104
Human_adenovirus_7_KX897164	29700	.	A	T	259.21	.	NS=1;RF=0.500;VF=0.321;SB=0.720;SB50=0.000013;SB65=0.17;TYPE=SNP(transversion);AVQUAL=11	DP:AO	312:100
Human_adenovirus_7_KX897164	29716	.	C	T	91.25	.	NS=1;RF=0.563;VF=0.324;SB=0.611;SB50=0.076;SB65=1.0;TYPE=SNP(transition);AVQUAL=9	DP:AO	222:72
Human_adenovirus_7_KX897164	29719	.	A	T	98.24	.	NS=1;RF=0.474;VF=0.360;SB=0.537;SB50=0.76;SB65=1.0;TYPE=SNP(transversion);AVQUAL=10	DP:AO	114:41
Human_adenovirus_7_KX897164	29769	.	A	C	177.45	.	NS=1;RF=0.542;VF=0.333;SB=0.958;SB50=0.0000030;SB65=0.00090;TYPE=SNP(transversion);CDSCN=10;CDSP=30;CDSPWC=3;CDS=E3CDS;CDNCHG=ATA->ATC;AACHG=;PE=None;AVQUAL=16	DP:AO	72:24
Human_adenovirus_7_KX897164	29784	.	C	T	236.20	.	NS=1;RF=0.435;VF=0.333;SB=1.000;SB50=2.4E-7;SB65=0.00010;TYPE=SNP(transition);CDSCN=15;CDSP=45;CDSPWC=3;CDS=E3CDS;CDNCHG=TTC->TTT;AACHG=;PE=None;AVQUAL=18	DP:AO	69:23
Human_adenovirus_7_KX897164	29786	.	A	T	536.38	.	NS=1;RF=0.224;VF=0.571;SB=0.893;SB50=0.000027;SB65=0.0074;TYPE=SNP(transversion);CDSCN=16;CDSP=47;CDSPWC=2;CDS=E3CDS;CDNCHG=AAT->ATT;AACHG=N->I;PE=Substitution;AVQUAL=24	DP:AO	49:28
Human_adenovirus_7_KX897164	29931	.	C	T	77.21	.	NS=1;RF=0.385;VF=0.500;SB=1.000;SB50=0.00024;SB65=0.0074;TYPE=SNP(transition);CDSCN=64;CDSP=192;CDSPWC=3;CDS=E3CDS;CDNCHG=GAC->GAT;AACHG=;PE=None;AVQUAL=11	DP:AO	26:13
Human_adenovirus_7_KX897164	29933	.	G	C	212.92	.	NS=1;RF=0.206;VF=0.559;SB=1.000;SB50=0.0000038;SB65=0.00056;TYPE=SNP(transversion);CDSCN=65;CDSP=194;CDSPWC=2;CDS=E3CDS;CDNCHG=TGG->TCG;AACHG=W->S;PE=Substitution;AVQUAL=16	DP:AO	34:19
Human_adenovirus_7_KX897164	29943	.	A	C	103.28	.	NS=1;RF=0.652;VF=0.333;SB=0.636;SB50=0.29;SB65=1.0;TYPE=SNP(transversion);CDSCN=68;CDSP=204;CDSPWC=3;CDS=E3CDS;CDNCHG=GTA->GTC;AACHG=;PE=None;AVQUAL=12	DP:AO	66:22
Human_adenovirus_7_KX897164	29959	.	C	G	210.60	.	NS=1;RF=0.318;VF=0.659;SB=0.552;SB50=0.71;SB65=1.0;TYPE=SNP(transversion);CDSCN=74;CDSP=220;CDSPWC=1;CDS=E3CDS;CDNCHG=CGT->GGT;AACHG=R->G;PE=Substitution;AVQUAL=11	DP:AO	44:29
Human_adenovirus_7_KX897164	29974	.	T	G	86.78	.	NS=1;RF=0.571;VF=0.381;SB=0.563;SB50=0.80;SB65=1.0;TYPE=SNP(transversion);CDSCN=79;CDSP=235;CDSPWC=1;CDS=E3CDS;CDNCHG=TAC->GAC;AACHG=Y->D;PE=Substitution;AVQUAL=13	DP:AO	42:16
Human_adenovirus_7_KX897164	30028	.	T	G	522.68	.	NS=1;RF=0.132;VF=0.792;SB=0.905;SB50=5.7E-8;SB65=0.00032;TYPE=SNP(transversion);CDSCN=14;CDSP=42;CDSPWC=3;CDS=E3CDS;CDNCHG=GCT->GCG;AACHG=;PE=None;AVQUAL=16	DP:AO	53:42
Human_adenovirus_7_KX897164	30057	.	T	A	145.38	.	NS=1;RF=0.235;VF=0.529;SB=0.556;SB50=1.0;SB65=1.0;TYPE=SNP(transversion);CDSCN=24;CDSP=71;CDSPWC=2;CDS=E3CDS;CDNCHG=CTA->CAA;AACHG=L->Q;PE=Substitution;AVQUAL=21	DP:AO	17:9
Human_adenovirus_7_KX897164	30071	.	C	G	66.20	.	NS=1;RF=0.412;VF=0.529;SB=0.667;SB50=0.51;SB65=1.0;TYPE=SNP(transversion);CDSCN=29;CDSP=85;CDSPWC=1;CDS=E3CDS;CDNCHG=CTA->GTA;AACHG=L->V;PE=Substitution;AVQUAL=12	DP:AO	17:9
Human_adenovirus_7_KX897164	30080	.	A	G	113.19	.	NS=1;RF=0.605;VF=0.342;SB=0.538;SB50=1.0;SB65=1.0;TYPE=SNP(transition);CDSCN=32;CDSP=94;CDSPWC=1;CDS=E3CDS;CDNCHG=ACC->GCC;AACHG=T->A;PE=Substitution;AVQUAL=17	DP:AO	38:13
Human_adenovirus_7_KX897164	30264	.	G	C	65.09	.	NS=1;RF=0.300;VF=0.467;SB=0.857;SB50=0.013;SB65=0.17;TYPE=SNP(transversion);CDSCN=93;CDSP=278;CDSPWC=2;CDS=E3CDS;CDNCHG=TGG->TCG;AACHG=W->S;PE=Substitution;AVQUAL=10	DP:AO	30:14
Human_adenovirus_7_KX897164	30266	.	A	G	135.38	.	NS=1;RF=0.378;VF=0.568;SB=0.810;SB50=0.0072;SB65=0.18;TYPE=SNP(transition);CDSCN=94;CDSP=280;CDSPWC=1;CDS=E3CDS;CDNCHG=AAT->GAT;AACHG=N->D;PE=Substitution;AVQUAL=12	DP:AO	37:21
Human_adenovirus_7_KX897164	30282	.	T	C	311.87	.	NS=1;RF=0.292;VF=0.688;SB=0.727;SB50=0.014;SB65=0.46;TYPE=SNP(transition);CDSCN=99;CDSP=296;CDSPWC=2;CDS=E3CDS;CDNCHG=CTG->CCG;AACHG=L->P;PE=Substitution;AVQUAL=14	DP:AO	48:33
Human_adenovirus_7_KX897164	30432	.	A	G	67.45	.	NS=1;RF=0.516;VF=0.387;SB=0.667;SB50=0.39;SB65=1.0;TYPE=SNP(transition);CDSCN=6;CDSP=16;CDSPWC=1;CDS=E3CDS;CDNCHG=ACC->GCC;AACHG=T->A;PE=Substitution;AVQUAL=12	DP:AO	31:12
Human_adenovirus_7_KX897164	30467	.	G	C	237.70	.	NS=1;RF=0.468;VF=0.436;SB=0.537;SB50=0.76;SB65=1.0;TYPE=SNP(transversion);CDSCN=17;CDSP=51;CDSPWC=3;CDS=E3CDS;CDNCHG=ATG->ATC;AACHG=M->I;PE=Substitution;AVQUAL=12	DP:AO	94:41
Human_adenovirus_7_KX897164	30493	.	T	C	413.98	.	NS=1;RF=0.562;VF=0.378;SB=0.505;SB50=1.0;SB65=1.0;TYPE=SNP(transition);CDSCN=26;CDSP=77;CDSPWC=2;CDS=E3CDS;CDNCHG=CTC->CCC;AACHG=L->P;PE=Substitution;AVQUAL=11	DP:AO	267:101
Human_adenovirus_7_KX897164	30503	.	A	C	3200.00	.	NS=1;RF=0.099;VF=0.811;SB=0.544;SB50=0.042;SB65=1.0;TYPE=SNP(transversion);CDSCN=29;CDSP=87;CDSPWC=3;CDS=E3CDS;CDNCHG=CTA->CTC;AACHG=;PE=None;AVQUAL=15	DP:AO	687:557
Human_adenovirus_7_KX897164	30533	.	C	T	82.60	.	NS=1;RF=0.575;VF=0.315;SB=0.609;SB50=0.40;SB65=1.0;TYPE=SNP(transition);CDSCN=39;CDSP=117;CDSPWC=3;CDS=E3CDS;CDNCHG=ACC->ACT;AACHG=;PE=None;AVQUAL=12	DP:AO	73:23
Human_adenovirus_7_KX897164	30534	.	A	C	185.85	.	NS=1;RF=0.278;VF=0.639;SB=0.609;SB50=0.40;SB65=1.0;TYPE=SNP(transversion);CDSCN=40;CDSP=118;CDSPWC=1;CDS=E3CDS;CDNCHG=AAA->CAA;AACHG=K->Q;PE=Substitution;AVQUAL=13	DP:AO	36:23
Human_adenovirus_7_KX897164	30632	.	C	G	142.15	.	NS=1;RF=0.581;VF=0.395;SB=0.882;SB50=0.0023;SB65=0.065;TYPE=SNP(transversion);CDSCN=72;CDSP=216;CDSPWC=3;CDS=E3CDS;CDNCHG=GAC->GAG;AACHG=D->E;PE=Substitution;AVQUAL=16	DP:AO	43:17
Human_adenovirus_7_KX897164	30646	.	A	T	96.38	.	NS=1;RF=0.514;VF=0.432;SB=0.750;SB50=0.077;SB65=0.58;TYPE=SNP(transversion);CDSCN=77;CDSP=230;CDSPWC=2;CDS=E3CDS;CDNCHG=TAC->TTC;AACHG=Y->F;PE=Substitution;AVQUAL=13	DP:AO	37:16
Human_adenovirus_7_KX897164	30672	.	T	C	88.86	.	NS=1;RF=0.417;VF=0.417;SB=0.600;SB50=0.75;SB65=1.0;TYPE=SNP(transition);CDSCN=86;CDSP=256;CDSPWC=1;CDS=E3CDS;CDNCHG=TTT->CTT;AACHG=F->L;PE=Substitution;AVQUAL=16	DP:AO	24:10
Human_adenovirus_7_KX897164	30691	.	T	A	111.74	.	NS=1;RF=0.313;VF=0.625;SB=0.800;SB50=0.11;SB65=0.52;TYPE=SNP(transversion);CDSCN=92;CDSP=275;CDSPWC=2;CDS=E3CDS;CDNCHG=ATC->AAC;AACHG=I->N;PE=Substitution;AVQUAL=16	DP:AO	16:10
Human_adenovirus_7_KX897164	30709	.	C	A	149.59	.	NS=1;RF=0.327;VF=0.327;SB=1.000;SB50=0.000031;SB65=0.0020;TYPE=SNP(transversion);CDSCN=98;CDSP=293;CDSPWC=2;CDS=E3CDS;CDNCHG=ACT->AAT;AACHG=T->N;PE=Substitution;AVQUAL=18	DP:AO	49:16
Human_adenovirus_7_KX897164	30778	.	T	C	88.86	.	NS=1;RF=0.658;VF=0.316;SB=0.500;SB50=1.0;SB65=1.0;TYPE=SNP(transition);CDSCN=121;CDSP=362;CDSPWC=2;CDS=E3CDS;CDNCHG=CTG->CCG;AACHG=L->P;PE=Substitution;AVQUAL=15	DP:AO	38:12
Human_adenovirus_7_KX897164	30784	.	A	T	62.01	.	NS=1;RF=0.429;VF=0.429;SB=0.667;SB50=0.69;SB65=1.0;TYPE=SNP(transversion);CDSCN=123;CDSP=368;CDSPWC=2;CDS=E3CDS;CDNCHG=AAG->ATG;AACHG=K->M;PE=Substitution;AVQUAL=16	DP:AO	14:6
Human_adenovirus_7_KX897164	30852	.	A	T	150.51	.	NS=1;RF=0.550;VF=0.400;SB=0.688;SB50=0.21;SB65=0.98;TYPE=SNP(transversion);AVQUAL=17	DP:AO	40:16
Human_adenovirus_7_KX897164	31012	.	T	A	112.44	.	NS=1;RF=0.581;VF=0.387;SB=1.000;SB50=0.00049;SB65=0.011;TYPE=SNP(transversion);AVQUAL=17	DP:AO	31:12
Human_adenovirus_7_KX897164	31027	.	C	G	111.14	.	NS=1;RF=0.567;VF=0.367;SB=1.000;SB50=0.00098;SB65=0.018;TYPE=SNP(transversion);CDSCN=2;CDSP=6;CDSPWC=3;CDS=L5CDS;CDNCHG=ACC->ACG;AACHG=;PE=None;AVQUAL=17	DP:AO	30:11
Human_adenovirus_7_KX897164	31061	.	G	C	100.46	.	NS=1;RF=0.212;VF=0.727;SB=1.000;SB50=1.2E-7;SB65=0.000065;TYPE=SNP(transversion);CDSCN=14;CDSP=40;CDSPWC=1;CDS=L5CDS;CDNCHG=GTC->CTC;AACHG=V->L;PE=Substitution;AVQUAL=8	DP:AO	33:24
Human_adenovirus_7_KX897164	31103	.	A	G	153.67	.	NS=1;RF=0.182;VF=0.818;SB=0.667;SB50=0.51;SB65=1.0;TYPE=SNP(transition);CDSCN=28;CDSP=82;CDSPWC=1;CDS=L5CDS;CDNCHG=ATA->GTA;AACHG=I->V;PE=Substitution;AVQUAL=19	DP:AO	11:9
Human_adenovirus_7_KX897164	31139	.	C	T	110.27	.	NS=1;RF=0.485;VF=0.309;SB=1.000;SB50=9.5E-7;SB65=0.00024;TYPE=SNP(transition);CDSCN=40;CDSP=118;CDSPWC=1;CDS=L5CDS;PE=Truncation;AVQUAL=14	DP:AO	68:21
Human_adenovirus_7_KX897164	31157	.	C	T	66.02	.	NS=1;RF=0.500;VF=0.333;SB=0.667;SB50=0.69;SB65=1.0;TYPE=SNP(transition);CDSCN=46;CDSP=136;CDSPWC=1;CDS=L5CDS;CDNCHG=CTT->TTT;AACHG=L->F;PE=Substitution;AVQUAL=19	DP:AO	18:6
Human_adenovirus_7_KX897164	31185	.	C	G	61.08	.	NS=1;RF=0.417;VF=0.500;SB=0.667;SB50=0.69;SB65=1.0;TYPE=SNP(transversion);CDSCN=55;CDSP=164;CDSPWC=2;CDS=L5CDS;CDNCHG=ACA->AGA;AACHG=T->R;PE=Substitution;AVQUAL=15	DP:AO	12:6
Human_adenovirus_7_KX897164	31282	.	A	C	107.96	.	NS=1;RF=0.358;VF=0.309;SB=0.680;SB50=0.11;SB65=0.93;TYPE=SNP(transversion);CDSCN=87;CDSP=261;CDSPWC=3;CDS=L5CDS;CDNCHG=CCA->CCC;AACHG=;PE=None;AVQUAL=13	DP:AO	81:25
Human_adenovirus_7_KX897164	31373	.	C	A	93.77	.	NS=1;RF=0.350;VF=0.400;SB=1.000;SB50=0.0078;SB65=0.064;TYPE=SNP(transversion);CDSCN=118;CDSP=352;CDSPWC=1;CDS=L5CDS;CDNCHG=CTT->ATT;AACHG=L->I;PE=Substitution;AVQUAL=19	DP:AO	20:8
Human_adenovirus_7_KX897164	31553	.	G	C	67.21	.	NS=1;VF=0.667;SB=1.000;SB50=0.0020;SB65=0.027;TYPE=SNP(transversion);CDSCN=178;CDSP=532;CDSPWC=1;CDS=L5CDS;CDNCHG=GTA->CTA;AACHG=V->L;PE=Substitution;AVQUAL=11	DP:AO	15:10
Human_adenovirus_7_KX897164	31750	.	T	A	128.86	.	NS=1;RF=0.417;VF=0.500;SB=0.667;SB50=0.39;SB65=1.0;TYPE=SNP(transversion);CDSCN=243;CDSP=729;CDSPWC=3;CDS=L5CDS;CDNCHG=CCT->CCA;AACHG=;PE=None;AVQUAL=16	DP:AO	24:12
Human_adenovirus_7_KX897164	31792	.	A	T	85.69	.	NS=1;RF=0.250;VF=0.667;SB=0.625;SB50=0.73;SB65=1.0;TYPE=SNP(transversion);CDSCN=257;CDSP=771;CDSPWC=3;CDS=L5CDS;CDNCHG=GGA->GGT;AACHG=;PE=None;AVQUAL=14	DP:AO	12:8
Human_adenovirus_7_KX897164	31836	.	A	T	88.54	.	NS=1;RF=0.471;VF=0.471;SB=1.000;SB50=0.000031;SB65=0.0020;TYPE=SNP(transversion);CDSCN=272;CDSP=815;CDSPWC=2;CDS=L5CDS;CDNCHG=GAC->GTC;AACHG=D->V;PE=Substitution;AVQUAL=12	DP:AO	34:16
Human_adenovirus_7_KX897164	31838	.	A	C	273.98	.	NS=1;RF=0.293;VF=0.585;SB=1.000;SB50=1.2E-7;SB65=0.000065;TYPE=SNP(transversion);CDSCN=273;CDSP=817;CDSPWC=1;CDS=L5CDS;CDNCHG=ATA->CTA;AACHG=I->L;PE=Substitution;AVQUAL=16	DP:AO	41:24
Human_adenovirus_7_KX897164	31933	.	G	C	101.14	.	NS=1;RF=0.639;VF=0.311;SB=0.895;SB50=0.00073;SB65=0.034;TYPE=SNP(transversion);CDSCN=304;CDSP=912;CDSPWC=3;CDS=L5CDS;CDNCHG=GTG->GTC;AACHG=;PE=None;AVQUAL=13	DP:AO	61:19
Human_adenovirus_7_KX897164	31942	.	T	C	78.86	.	NS=1;RF=0.644;VF=0.305;SB=0.556;SB50=0.81;SB65=1.0;TYPE=SNP(transition);CDSCN=307;CDSP=921;CDSPWC=3;CDS=L5CDS;CDNCHG=TCT->TCC;AACHG=;PE=None;AVQUAL=13	DP:AO	59:18
Human_adenovirus_7_KX897164	31943	.	G	C	287.21	.	NS=1;RF=0.420;VF=0.406;SB=1.000;SB50=7.5E-9;SB65=0.000012;TYPE=SNP(transversion);CDSCN=308;CDSP=922;CDSPWC=1;CDS=L5CDS;CDNCHG=GCT->CCT;AACHG=A->P;PE=Substitution;AVQUAL=17	DP:AO	69:28
Human_adenovirus_7_KX897164	32031	.	A	T	65.69	.	NS=1;RF=0.692;VF=0.308;SB=0.583;SB50=0.77;SB65=1.0;TYPE=SNP(transversion);AVQUAL=14	DP:AO	39:12
Human_adenovirus_7_KX897164	32117	.	T	G	618.86	.	NS=1;RF=0.220;VF=0.780;SB=0.625;SB50=0.22;SB65=1.0;TYPE=SNP(transversion);CDSCN=57;CDSP=169;CDSPWC=1;CDS=E4CDS;CDNCHG=ATG->CTG;AACHG=M->L;PE=Substitution;AVQUAL=22	DP:AO	41:32
Human_adenovirus_7_KX897164	32119	.	T	A	61.94	.	NS=1;RF=0.412;VF=0.471;SB=0.625;SB50=0.73;SB65=1.0;TYPE=SNP(transversion);CDSCN=56;CDSP=167;CDSPWC=2;CDS=E4CDS;CDNCHG=CAA->CTA;AACHG=Q->L;PE=Substitution;AVQUAL=14	DP:AO	17:8
Human_adenovirus_7_KX897164	32141	.	T	G	124.44	.	NS=1;RF=0.259;VF=0.741;SB=1.000;SB50=0.0000019;SB65=0.00036;TYPE=SNP(transversion);CDSCN=49;CDSP=145;CDSPWC=1;CDS=E4CDS;CDNCHG=ATG->CTG;AACHG=M->L;PE=Substitution;AVQUAL=10	DP:AO	27:20
Human_adenovirus_7_KX897164	32231	.	C	G	172.44	.	NS=1;RF=0.280;VF=0.560;SB=0.929;SB50=0.0018;SB65=0.041;TYPE=SNP(transversion);CDSCN=19;CDSP=55;CDSPWC=1;CDS=E4CDS;CDNCHG=GCT->CCT;AACHG=A->P;PE=Substitution;AVQUAL=17	DP:AO	25:14
Human_adenovirus_7_KX897164	32266	.	G	A	85.38	.	NS=1;RF=0.610;VF=0.341;SB=0.536;SB50=0.85;SB65=1.0;TYPE=SNP(transition);CDSCN=7;CDSP=20;CDSPWC=2;CDS=E4CDS;CDNCHG=CCG->CTG;AACHG=P->L;PE=Substitution;AVQUAL=10	DP:AO	82:28
Human_adenovirus_7_KX897164	32331	.	C	A	289.59	.	NS=1;RF=0.500;VF=0.390;SB=0.906;SB50=0.0000026;SB65=0.0019;TYPE=SNP(transversion);CDSCN=284;CDSP=851;CDSPWC=2;CDS=E4CDS;CDNCHG=CGC->CTC;AACHG=R->L;PE=Substitution;AVQUAL=16	DP:AO	82:32
Human_adenovirus_7_KX897164	32453	.	T	G	74.44	.	NS=1;RF=0.429;VF=0.304;SB=0.529;SB50=1.0;SB65=1.0;TYPE=SNP(transversion);CDSCN=243;CDSP=729;CDSPWC=3;CDS=E4CDS;CDNCHG=AGA->AGC;AACHG=R->S;PE=Substitution;AVQUAL=12	DP:AO	56:17
Human_adenovirus_7_KX897164	32458	.	T	C	200.41	.	NS=1;RF=0.571;VF=0.308;SB=0.590;SB50=0.20;SB65=1.0;TYPE=SNP(transition);CDSCN=242;CDSP=724;CDSPWC=1;CDS=E4CDS;CDNCHG=ACC->GCC;AACHG=T->A;PE=Substitution;AVQUAL=11	DP:AO	198:61
Human_adenovirus_7_KX897164	32459	.	G	C	306.20	.	NS=1;RF=0.603;VF=0.343;SB=0.602;SB50=0.078;SB65=1.0;TYPE=SNP(transversion);CDSCN=241;CDSP=723;CDSPWC=3;CDS=E4CDS;CDNCHG=CGC->CGG;AACHG=;PE=None;AVQUAL=12	DP:AO	242:83
Human_adenovirus_7_KX897164	32479	.	T	C	265.53	.	NS=1;RF=0.359;VF=0.407;SB=0.559;SB50=0.43;SB65=1.0;TYPE=SNP(transition);CDSCN=235;CDSP=703;CDSPWC=1;CDS=E4CDS;CDNCHG=ATG->GTG;AACHG=M->V;PE=Substitution;AVQUAL=12	DP:AO	145:59
Human_adenovirus_7_KX897164	32601	.	T	C	100.36	.	NS=1;RF=0.410;VF=0.564;SB=0.682;SB50=0.13;SB65=0.95;TYPE=SNP(transition);CDSCN=194;CDSP=581;CDSPWC=2;CDS=E4CDS;CDNCHG=GAT->GGT;AACHG=D->G;PE=Substitution;AVQUAL=10	DP:AO	39:22
Human_adenovirus_7_KX897164	32803	.	T	C	94.09	.	NS=1;RF=0.444;VF=0.472;SB=0.882;SB50=0.0023;SB65=0.065;TYPE=SNP(transition);CDSCN=127;CDSP=379;CDSPWC=1;CDS=E4CDS;CDNCHG=AAT->GAT;AACHG=N->D;PE=Substitution;AVQUAL=12	DP:AO	36:17
Human_adenovirus_7_KX897164	32975	.	G	A	114.95	.	NS=1;RF=0.514;VF=0.351;SB=0.538;SB50=1.0;SB65=1.0;TYPE=SNP(transition);CDSCN=69;CDSP=207;CDSPWC=3;CDS=E4CDS;CDNCHG=GCC->GCT;AACHG=;PE=None;AVQUAL=16	DP:AO	37:13
Human_adenovirus_7_KX897164	33028	.	C	T	61.37	.	NS=1;RF=0.500;VF=0.500;SB=1.000;SB50=0.063;SB65=0.23;TYPE=SNP(transition);CDSCN=52;CDSP=154;CDSPWC=1;CDS=E4CDS;CDNCHG=GAT->AAT;AACHG=D->N;PE=Substitution;AVQUAL=17	DP:AO	10:5
Human_adenovirus_7_KX897164	33033	.	T	A	175.69	.	NS=1;RF=0.326;VF=0.605;SB=0.692;SB50=0.076;SB65=0.82;TYPE=SNP(transversion);CDSCN=50;CDSP=149;CDSPWC=2;CDS=E4CDS;CDNCHG=GAT->GTT;AACHG=D->V;PE=Substitution;AVQUAL=11	DP:AO	43:26
Human_adenovirus_7_KX897164	33035	.	T	C	640.60	.	NS=1;RF=0.233;VF=0.740;SB=0.759;SB50=0.00018;SB65=0.12;TYPE=SNP(transition);CDSCN=49;CDSP=147;CDSPWC=3;CDS=E4CDS;CDNCHG=CCA->CCG;AACHG=;PE=None;AVQUAL=16	DP:AO	73:54
Human_adenovirus_7_KX897164	33078	.	T	G	82.15	.	NS=1;RF=0.561;VF=0.341;SB=0.571;SB50=0.79;SB65=1.0;TYPE=SNP(transversion);CDSCN=35;CDSP=104;CDSPWC=2;CDS=E4CDS;CDNCHG=AAT->ACT;AACHG=N->T;PE=Substitution;AVQUAL=13	DP:AO	41:14
Human_adenovirus_7_KX897164	33092	.	T	A	146.99	.	NS=1;RF=0.543;VF=0.429;SB=0.600;SB50=0.61;SB65=1.0;TYPE=SNP(transversion);CDSCN=30;CDSP=90;CDSPWC=3;CDS=E4CDS;CDNCHG=CCA->CCT;AACHG=;PE=None;AVQUAL=17	DP:AO	35:15
Human_adenovirus_7_KX897164	33092	.	T	A	146.99	.	NS=1;RF=0.543;VF=0.429;SB=0.600;SB50=0.61;SB65=1.0;TYPE=SNP(transversion);CDSCN=121;CDSP=361;CDSPWC=1;CDS=E4CDS;CDNCHG=ACG->TCG;AACHG=T->S;PE=Substitution;AVQUAL=17	DP:AO	35:15
Human_adenovirus_7_KX897164	33096	.	A	G	63.01	.	NS=1;RF=0.250;VF=0.583;SB=0.714;SB50=0.45;SB65=1.0;TYPE=SNP(transition);CDSCN=29;CDSP=86;CDSPWC=2;CDS=E4CDS;CDNCHG=TTA->TCA;AACHG=L->S;PE=Substitution;AVQUAL=13	DP:AO	12:7
Human_adenovirus_7_KX897164	33096	.	A	G	63.01	.	NS=1;RF=0.250;VF=0.583;SB=0.714;SB50=0.45;SB65=1.0;TYPE=SNP(transition);CDSCN=119;CDSP=357;CDSPWC=3;CDS=E4CDS;CDNCHG=GTT->GTC;AACHG=;PE=None;AVQUAL=13	DP:AO	12:7
Human_adenovirus_7_KX897164	33130	.	A	C	245.53	.	NS=1;RF=0.330;VF=0.612;SB=0.571;SB50=0.31;SB65=1.0;TYPE=SNP(transversion);CDSCN=18;CDSP=52;CDSPWC=1;CDS=E4CDS;CDNCHG=TGC->GGC;AACHG=C->G;PE=Substitution;AVQUAL=9	DP:AO	103:63
Human_adenovirus_7_KX897164	33130	.	A	C	245.53	.	NS=1;RF=0.330;VF=0.612;SB=0.571;SB50=0.31;SB65=1.0;TYPE=SNP(transversion);CDSCN=108;CDSP=323;CDSPWC=2;CDS=E4CDS;CDNCHG=ATG->AGG;AACHG=M->R;PE=Substitution;AVQUAL=9	DP:AO	103:63
Human_adenovirus_7_KX897164	33133	.	A	C	1033.87	.	NS=1;RF=0.107;VF=0.673;SB=0.563;SB50=0.16;SB65=1.0;TYPE=SNP(transversion);CDSCN=17;CDSP=49;CDSPWC=1;CDS=E4CDS;CDNCHG=TCA->GCA;AACHG=S->A;PE=Substitution;AVQUAL=11	DP:AO	214:144
Human_adenovirus_7_KX897164	33135	.	G	A	1536.78	.	NS=1;RF=0.263;VF=0.667;SB=0.506;SB50=0.94;SB65=1.0;TYPE=SNP(transition);CDSCN=106;CDSP=318;CDSPWC=3;CDS=E4CDS;CDNCHG=CAC->CAT;AACHG=;PE=None;AVQUAL=13	DP:AO	255:170
Human_adenovirus_7_KX897164	33152	.	C	A	385.38	.	NS=1;RF=0.330;VF=0.518;SB=0.638;SB50=0.048;SB65=1.0;TYPE=SNP(transversion);CDSCN=101;CDSP=301;CDSPWC=1;CDS=E4CDS;CDNCHG=GTT->TTT;AACHG=V->F;PE=Substitution;AVQUAL=12	DP:AO	112:58
Human_adenovirus_7_KX897164	33153	.	C	T	182.76	.	NS=1;RF=0.404;VF=0.427;SB=0.711;SB50=0.014;SB65=0.55;TYPE=SNP(transition);CDSCN=100;CDSP=300;CDSPWC=3;CDS=E4CDS;CDNCHG=AAG->AAA;AACHG=;PE=None;AVQUAL=11	DP:AO	89:38
Human_adenovirus_7_KX897164	33293	.	A	G	68.54	.	NS=1;RF=0.455;VF=0.455;SB=1.000;SB50=0.063;SB65=0.23;TYPE=SNP(transition);CDSCN=54;CDSP=160;CDSPWC=1;CDS=E4CDS;CDNCHG=TTA->CTA;AACHG=;PE=None;AVQUAL=20	DP:AO	11:5
Human_adenovirus_7_KX897164	33345	.	A	G	209.21	.	NS=1;RF=0.520;VF=0.480;SB=1.000;SB50=0.00049;SB65=0.011;TYPE=SNP(transition);CDSCN=36;CDSP=108;CDSPWC=3;CDS=E4CDS;CDNCHG=ATT->ATC;AACHG=;PE=None;AVQUAL=23	DP:AO	25:12
Human_adenovirus_7_KX897164	33345	.	A	G	209.21	.	NS=1;RF=0.520;VF=0.480;SB=1.000;SB50=0.00049;SB65=0.011;TYPE=SNP(transition);CDSCN=13;CDSP=39;CDSPWC=3;CDS=L5CDS;CDNCHG=TTA->TTG;AACHG=;PE=None;AVQUAL=23	DP:AO	25:12
Human_adenovirus_7_KX897164	33351	.	T	G	67.96	.	NS=1;RF=0.400;VF=0.520;SB=0.846;SB50=0.022;SB65=0.23;TYPE=SNP(transversion);CDSCN=15;CDSP=45;CDSPWC=3;CDS=L5CDS;CDNCHG=GTT->GTG;AACHG=;PE=None;AVQUAL=11	DP:AO	25:13
Human_adenovirus_7_KX897164	33353	.	T	G	241.31	.	NS=1;RF=0.189;VF=0.509;SB=0.590;SB50=0.34;SB65=1.0;TYPE=SNP(transversion);CDSCN=34;CDSP=100;CDSPWC=1;CDS=E4CDS;CDNCHG=AGA->CGA;AACHG=;PE=None;AVQUAL=12	DP:AO	53:27
Human_adenovirus_7_KX897164	33354	.	A	C	412.60	.	NS=1;RF=0.203;VF=0.763;SB=0.600;SB50=0.23;SB65=1.0;TYPE=SNP(transversion);CDSCN=33;CDSP=99;CDSPWC=3;CDS=E4CDS;CDNCHG=CTT->CTG;AACHG=;PE=None;AVQUAL=12	DP:AO	59:45
Human_adenovirus_7_KX897164	33371	.	T	C	343.87	.	NS=1;RF=0.089;VF=0.844;SB=0.789;SB50=0.00047;SB65=0.095;TYPE=SNP(transition);CDSCN=28;CDSP=82;CDSPWC=1;CDS=E4CDS;CDNCHG=ACC->GCC;AACHG=T->A;PE=Substitution;AVQUAL=11	DP:AO	45:38
Human_adenovirus_7_KX897164	33371	.	T	C	147.21	.	NS=1;RF=0.089;VF=0.356;SB=0.789;SB50=0.00047;SB65=0.095;TYPE=SNP(transition);CDSCN=22;CDSP=65;CDSPWC=2;CDS=L5CDS;CDNCHG=GTA->GCA;AACHG=V->A;PE=Substitution;AVQUAL=11	DP:AO	45:16
Human_adenovirus_7_KX897164	33373	.	G	C	125.53	.	NS=1;RF=0.156;VF=0.688;SB=0.773;SB50=0.017;SB65=0.33;TYPE=SNP(transversion);CDSCN=23;CDSP=67;CDSPWC=1;CDS=L5CDS;CDNCHG=GCA->CCA;AACHG=A->P;PE=Substitution;AVQUAL=9	DP:AO	32:22
Human_adenovirus_7_KX897164	33514	.	T	G	538.24	.	NS=1;RF=0.261;VF=0.594;SB=0.592;SB50=0.085;SB65=1.0;TYPE=SNP(transversion);CDSCN=101;CDSP=301;CDSPWC=1;CDS=E4CDS;CDNCHG=AGA->CGA;AACHG=;PE=None;AVQUAL=11	DP:AO	165:98
Human_adenovirus_7_KX897164	33515	.	A	G	230.92	.	NS=1;RF=0.441;VF=0.421;SB=0.557;SB50=0.44;SB65=1.0;TYPE=SNP(transition);CDSCN=100;CDSP=300;CDSPWC=3;CDS=E4CDS;CDNCHG=GAT->GAC;AACHG=;PE=None;AVQUAL=10	DP:AO	145:61
Human_adenovirus_7_KX897164	33564	.	C	A	3200.00	.	NS=1;RF=0.206;VF=0.749;SB=0.705;SB50=6.4E-15;SB65=0.032;TYPE=SNP(transversion);CDSCN=86;CDSP=258;CDSPWC=3;CDS=L5CDS;PE=Truncation;AVQUAL=20	DP:AO	475:356
Human_adenovirus_7_KX897164	33564	.	C	A	3200.00	.	NS=1;RF=0.206;VF=0.749;SB=0.705;SB50=6.4E-15;SB65=0.032;TYPE=SNP(transversion);CDSCN=84;CDSP=251;CDSPWC=2;CDS=E4CDS;CDNCHG=CGC->CTC;AACHG=R->L;PE=Substitution;AVQUAL=20	DP:AO	475:356
Human_adenovirus_7_KX897164	33580	.	C	G	636.20	.	NS=1;RF=0.480;VF=0.471;SB=0.819;SB50=2.3E-11;SB65=0.00021;TYPE=SNP(transversion);CDSCN=79;CDSP=235;CDSPWC=1;CDS=E4CDS;CDNCHG=GAG->CAG;AACHG=E->Q;PE=Substitution;AVQUAL=13	DP:AO	223:105
Human_adenovirus_7_KX897164	33581	.	A	T	475.09	.	NS=1;RF=0.170;VF=0.734;SB=0.812;SB50=1.7E-7;SB65=0.0051;TYPE=SNP(transversion);CDSCN=78;CDSP=234;CDSPWC=3;CDS=E4CDS;CDNCHG=GTT->GTA;AACHG=;PE=None;AVQUAL=11	DP:AO	94:69
Human_adenovirus_7_KX897164	33593	.	C	G	138.54	.	NS=1;RF=0.436;VF=0.385;SB=1.000;SB50=0.000061;SB65=0.0031;TYPE=SNP(transversion);CDSCN=96;CDSP=287;CDSPWC=2;CDS=L5CDS;CDNCHG=CCA->CGA;AACHG=P->R;PE=Substitution;AVQUAL=16	DP:AO	39:15
Human_adenovirus_7_KX897164	33593	.	C	G	138.54	.	NS=1;RF=0.436;VF=0.385;SB=1.000;SB50=0.000061;SB65=0.0031;TYPE=SNP(transversion);CDSCN=74;CDSP=222;CDSPWC=3;CDS=E4CDS;CDNCHG=TTG->TTC;AACHG=L->F;PE=Substitution;AVQUAL=16	DP:AO	39:15
Human_adenovirus_7_KX897164	33681	.	T	G	63.67	.	NS=1;RF=0.410;VF=0.333;SB=0.846;SB50=0.022;SB65=0.23;TYPE=SNP(transversion);CDSCN=125;CDSP=375;CDSPWC=3;CDS=L5CDS;CDNCHG=CCT->CCG;AACHG=;PE=None;AVQUAL=13	DP:AO	39:13
Human_adenovirus_7_KX897164	33682	.	G	C	226.02	.	NS=1;RF=0.353;VF=0.549;SB=0.500;SB50=1.0;SB65=1.0;TYPE=SNP(transversion);CDSCN=126;CDSP=376;CDSPWC=1;CDS=L5CDS;CDNCHG=GCA->CCA;AACHG=A->P;PE=Substitution;AVQUAL=14	DP:AO	51:28
Human_adenovirus_7_KX897164	33689	.	T	G	694.56	.	NS=1;RF=0.304;VF=0.478;SB=0.597;SB50=0.11;SB65=1.0;TYPE=SNP(transversion);CDSCN=128;CDSP=383;CDSPWC=2;CDS=L5CDS;CDNCHG=TTC->TGC;AACHG=F->C;PE=Substitution;AVQUAL=16	DP:AO	161:77
Human_adenovirus_7_KX897164	33689	.	T	G	694.56	.	NS=1;RF=0.304;VF=0.478;SB=0.597;SB50=0.11;SB65=1.0;TYPE=SNP(transversion);CDSCN=42;CDSP=126;CDSPWC=3;CDS=E4CDS;CDNCHG=GGA->GGC;AACHG=;PE=None;AVQUAL=16	DP:AO	161:77
Human_adenovirus_7_KX897164	33703	.	C	T	344.20	.	NS=1;RF=0.446;VF=0.423;SB=0.541;SB50=0.56;SB65=1.0;TYPE=SNP(transition);CDSCN=38;CDSP=112;CDSPWC=1;CDS=E4CDS;CDNCHG=GAA->AAA;AACHG=E->K;PE=Substitution;AVQUAL=11	DP:AO	175:74
Human_adenovirus_7_KX897164	33704	.	A	G	392.08	.	NS=1;RF=0.299;VF=0.414;SB=0.611;SB50=0.076;SB65=1.0;TYPE=SNP(transition);CDSCN=37;CDSP=111;CDSPWC=3;CDS=E4CDS;CDNCHG=GCT->GCC;AACHG=;PE=None;AVQUAL=12	DP:AO	174:72
Human_adenovirus_7_KX897164	33720	.	A	G	158.54	.	NS=1;RF=0.432;VF=0.523;SB=0.652;SB50=0.21;SB65=1.0;TYPE=SNP(transition);CDSCN=138;CDSP=414;CDSPWC=3;CDS=L5CDS;CDNCHG=CAA->CAG;AACHG=;PE=None;AVQUAL=13	DP:AO	44:23
Human_adenovirus_7_KX897164	33721	.	T	G	90.36	.	NS=1;RF=0.500;VF=0.400;SB=0.750;SB50=0.077;SB65=0.58;TYPE=SNP(transversion);CDSCN=139;CDSP=415;CDSPWC=1;CDS=L5CDS;CDNCHG=TTA->GTA;AACHG=L->V;PE=Substitution;AVQUAL=13	DP:AO	40:16
Human_adenovirus_7_KX897164	33758	.	C	A	69.21	.	NS=1;RF=0.526;VF=0.474;SB=0.556;SB50=1.0;SB65=1.0;TYPE=SNP(transversion);CDSCN=151;CDSP=452;CDSPWC=2;CDS=L5CDS;CDNCHG=ACA->AAA;AACHG=T->K;PE=Substitution;AVQUAL=14	DP:AO	19:9
Human_adenovirus_7_KX897164	33758	.	C	A	69.21	.	NS=1;RF=0.526;VF=0.474;SB=0.556;SB50=1.0;SB65=1.0;TYPE=SNP(transversion);CDSCN=19;CDSP=57;CDSPWC=3;CDS=E4CDS;CDNCHG=ATG->ATT;AACHG=M->I;PE=Substitution;AVQUAL=14	DP:AO	19:9
Human_adenovirus_7_KX897164	33782	.	G	T	65.23	.	NS=1;RF=0.642;VF=0.328;SB=0.682;SB50=0.13;SB65=0.95;TYPE=SNP(transversion);CDSCN=159;CDSP=476;CDSPWC=2;CDS=L5CDS;CDNCHG=CGC->CTC;AACHG=R->L;PE=Substitution;AVQUAL=11	DP:AO	67:22
Human_adenovirus_7_KX897164	33782	.	G	T	65.23	.	NS=1;RF=0.642;VF=0.328;SB=0.682;SB50=0.13;SB65=0.95;TYPE=SNP(transversion);CDSCN=11;CDSP=33;CDSPWC=3;CDS=E4CDS;CDNCHG=GGC->GGA;AACHG=;PE=None;AVQUAL=11	DP:AO	67:22
Human_adenovirus_7_KX897164	33797	.	T	C	98.86	.	NS=1;RF=0.577;VF=0.404;SB=0.619;SB50=0.38;SB65=1.0;TYPE=SNP(transition);CDSCN=164;CDSP=491;CDSPWC=2;CDS=L5CDS;CDNCHG=TTC->TCC;AACHG=F->S;PE=Substitution;AVQUAL=11	DP:AO	52:21
Human_adenovirus_7_KX897164	33797	.	T	C	98.86	.	NS=1;RF=0.577;VF=0.404;SB=0.619;SB50=0.38;SB65=1.0;TYPE=SNP(transition);CDSCN=6;CDSP=18;CDSPWC=3;CDS=E4CDS;CDNCHG=AGA->AGG;AACHG=;PE=None;AVQUAL=11	DP:AO	52:21
Human_adenovirus_7_KX897164	33960	.	C	A	124.44	.	NS=1;RF=0.261;VF=0.696;SB=0.563;SB50=0.80;SB65=1.0;TYPE=SNP(transversion);CDSCN=96;CDSP=286;CDSPWC=1;CDS=E4CDS;CDNCHG=GGG->TGG;AACHG=G->W;PE=Substitution;AVQUAL=12	DP:AO	23:16
Human_adenovirus_7_KX897164	34050	.	A	C	70.51	.	NS=1;RF=0.429;VF=0.500;SB=0.714;SB50=0.45;SB65=1.0;TYPE=SNP(transversion);CDSCN=66;CDSP=196;CDSPWC=1;CDS=E4CDS;CDNCHG=TAT->GAT;AACHG=Y->D;PE=Substitution;AVQUAL=15	DP:AO	14:7
Human_adenovirus_7_KX897164	34148	.	T	A	78.24	.	NS=1;RF=0.586;VF=0.379;SB=0.591;SB50=0.52;SB65=1.0;TYPE=SNP(transversion);CDSCN=33;CDSP=98;CDSPWC=2;CDS=E4CDS;CDNCHG=AAT->ATT;AACHG=N->I;PE=Substitution;AVQUAL=10	DP:AO	58:22
Human_adenovirus_7_KX897164	34168	.	A	T	142.92	.	NS=1;RF=0.535;VF=0.302;SB=0.538;SB50=1.0;SB65=1.0;TYPE=SNP(transversion);CDSCN=26;CDSP=78;CDSPWC=3;CDS=E4CDS;CDNCHG=ATT->ATA;AACHG=;PE=None;AVQUAL=20	DP:AO	43:13
Human_adenovirus_7_KX897164	34179	.	T	C	159.21	.	NS=1;RF=0.315;VF=0.556;SB=0.867;SB50=0.000059;SB65=0.015;TYPE=SNP(transition);CDSCN=23;CDSP=67;CDSPWC=1;CDS=E4CDS;CDNCHG=ACC->GCC;AACHG=T->A;PE=Substitution;AVQUAL=10	DP:AO	54:30
Human_adenovirus_7_KX897164	34180	.	T	G	223.28	.	NS=1;RF=0.175;VF=0.454;SB=0.841;SB50=0.0000053;SB65=0.0087;TYPE=SNP(transversion);CDSCN=22;CDSP=66;CDSPWC=3;CDS=E4CDS;CDNCHG=GTA->GTC;AACHG=;PE=None;AVQUAL=12	DP:AO	97:44
Human_adenovirus_7_KX897164	34201	.	T	C	78.86	.	NS=1;RF=0.386;VF=0.477;SB=0.571;SB50=0.66;SB65=1.0;TYPE=SNP(transition);CDSCN=15;CDSP=45;CDSPWC=3;CDS=E4CDS;CDNCHG=ACA->ACG;AACHG=;PE=None;AVQUAL=9	DP:AO	44:21
Human_adenovirus_7_KX897164	34222	.	C	G	117.96	.	NS=1;RF=0.442;VF=0.326;SB=0.643;SB50=0.42;SB65=1.0;TYPE=SNP(transversion);CDSCN=8;CDSP=24;CDSPWC=3;CDS=E4CDS;CDNCHG=TTG->TTC;AACHG=L->F;PE=Substitution;AVQUAL=16	DP:AO	43:14
Human_adenovirus_7_KX897164	34331	.	A	C	138.54	.	NS=1;RF=0.323;VF=0.419;SB=0.810;SB50=0.0072;SB65=0.18;TYPE=SNP(transversion);CDSCN=97;CDSP=289;CDSPWC=1;CDS=E4CDS;CDNCHG=TTT->GTT;AACHG=F->V;PE=Substitution;AVQUAL=14	DP:AO	31:13
Human_adenovirus_7_KX897164	34347	.	A	G	206.20	.	NS=1;RF=0.393;VF=0.377;SB=0.696;SB50=0.093;SB65=0.83;TYPE=SNP(transition);CDSCN=91;CDSP=273;CDSPWC=3;CDS=E4CDS;CDNCHG=TTT->TTC;AACHG=;PE=None;AVQUAL=17	DP:AO	61:23
Human_adenovirus_7_KX897164	34349	.	A	C	61.43	.	NS=1;RF=0.485;VF=0.364;SB=0.542;SB50=0.84;SB65=1.0;TYPE=SNP(transversion);CDSCN=91;CDSP=271;CDSPWC=1;CDS=E4CDS;CDNCHG=TTT->GTT;AACHG=F->V;PE=Substitution;AVQUAL=9	DP:AO	66:24
Human_adenovirus_7_KX897164	34373	.	G	C	337.45	.	NS=1;RF=0.632;VF=0.363;SB=0.671;SB50=0.0056;SB65=0.81;TYPE=SNP(transversion);CDSCN=83;CDSP=247;CDSPWC=1;CDS=E4CDS;CDNCHG=CGC->GGC;AACHG=R->G;PE=Substitution;AVQUAL=13	DP:AO	193:70
Human_adenovirus_7_KX897164	34509	.	A	G	67.96	.	NS=1;RF=0.320;VF=0.520;SB=0.769;SB50=0.092;SB65=0.56;TYPE=SNP(transition);CDSCN=37;CDSP=111;CDSPWC=3;CDS=E4CDS;CDNCHG=TAT->TAC;AACHG=;PE=None;AVQUAL=11	DP:AO	25:13
Human_adenovirus_7_KX897164	34546	.	T	A	108.24	.	NS=1;RF=0.580;VF=0.360;SB=0.722;SB50=0.096;SB65=0.71;TYPE=SNP(transversion);CDSCN=25;CDSP=74;CDSPWC=2;CDS=E4CDS;CDNCHG=AAT->ATT;AACHG=N->I;PE=Substitution;AVQUAL=13	DP:AO	50:18
Human_adenovirus_7_KX897164	34645	.	C	A	153.77	.	NS=1;RF=0.474;VF=0.513;SB=0.538;SB50=0.75;SB65=1.0;TYPE=SNP(transversion);AVQUAL=10	DP:AO	76:39
Human_adenovirus_7_KX897164	34646	.	G	A	116.99	.	NS=1;RF=0.544;VF=0.351;SB=0.700;SB50=0.12;SB65=0.83;TYPE=SNP(transition);AVQUAL=14	DP:AO	57:20
Human_adenovirus_7_KX897164	34661	.	T	G	152.29	.	NS=1;RF=0.444;VF=0.519;SB=0.643;SB50=0.42;SB65=1.0;TYPE=SNP(transversion);AVQUAL=16	DP:AO	27:14
Human_adenovirus_7_KX897164	34769	.	C	G	159.59	.	NS=1;RF=0.443;VF=0.525;SB=0.656;SB50=0.11;SB65=1.0;TYPE=SNP(transversion);AVQUAL=10	DP:AO	61:32
Human_adenovirus_7_KX897164	34772	.	C	A	246.99	.	NS=1;RF=0.212;VF=0.462;SB=0.646;SB50=0.059;SB65=1.0;TYPE=SNP(transversion);AVQUAL=12	DP:AO	104:48
```
