## Supplementary material for "Reconstructing prehistoric viral genomes from Neanderthal sequencing data": Supplementary Table 5a - VCF file of HSV1_N1x MN136523.txt

```
##Supplementary Table 5 - VCF file of HSV1-N1 x MN136523
##fileformat=VCFv4.2
##fileDate=20231127
##source=GeneiousPrimeV2023.1.2
##INFO=<ID=NS,Number=1,Type=Integer,Description="Number of samples with data">
##INFO=<ID=RF,Number=1,Type=Float,Description="Reference Frequency">
##FORMAT=<ID=DP,Number=1,Type=Integer,Description="Read depth at this position for this sample">
##INFO=<ID=VF,Number=1,Type=Float,Description="Variant Frequency">
##FORMAT=<ID=AO,Number=A,Type=Integer,Description="Variant Raw Frequency">
##INFO=<ID=SB,Number=1,Type=Float,Description="Strand bias at this position">
##INFO=<ID=SB50,Number=1,Type=Float,Description="Strand-bias >50% P-value">
##INFO=<ID=SB65,Number=1,Type=Float,Description="Strand-bias >65% P-value">
##INFO=<ID=TYPE,Number=1,Type=String,Description="Polymorphism Type">
##INFO=<ID=AVQUAL,Number=1,Type=Float,Description="Average Quality">
##INFO=<ID=CDSCN,Number=1,Type=Integer,Description="CDS Codon Number">
##INFO=<ID=CDSP,Number=1,Type=Integer,Description="CDS Position">
##INFO=<ID=CDSPWC,Number=1,Type=Integer,Description="CDS Position Within Codon">
##INFO=<ID=CDS,Number=.,Type=String,Description="CDS">
##INFO=<ID=CDNCHG,Number=.,Type=String,Description="Codon Change">
##INFO=<ID=AACHG,Number=.,Type=String,Description="Amino Acid Change">
##INFO=<ID=PE,Number=.,Type=String,Description="Protein Effect">
#CHROM	POS	ID	REF	ALT	QUAL	FILTER	INFO	FORMAT	Variants:_11_documents
Human_alphaherpesvirus_1_MN136523	8	.	G	A	0.00	.	NS=1;RF=0.500;VF=0.250;SB=1.000;SB50=1.0;SB65=1.0;TYPE=SNP(transition);AVQUAL=1	DP:AO	4:1
Human_alphaherpesvirus_1_MN136523	8	.	G	C	0.00	.	NS=1;RF=0.500;VF=0.250;SB=1.000;SB50=1.0;SB65=1.0;TYPE=SNP(transversion);AVQUAL=1	DP:AO	4:1
Human_alphaherpesvirus_1_MN136523	114	.	C	T	0.04	.	NS=1;RF=0.667;VF=0.333;SB=1.000;SB50=1.0;SB65=1.0;TYPE=SNP(transition);AVQUAL=1	DP:AO	3:1
Human_alphaherpesvirus_1_MN136523	130	.	G	C	0.00	.	NS=1;RF=0.667;VF=0.333;SB=1.000;SB50=0.50;SB65=0.85;TYPE=SNP(transversion);AVQUAL=1	DP:AO	6:2
Human_alphaherpesvirus_1_MN136523	140	.	G	A	0.00	.	NS=1;RF=0.500;VF=0.250;SB=1.000;SB50=1.0;SB65=1.0;TYPE=SNP(transition);AVQUAL=1	DP:AO	4:1
Human_alphaherpesvirus_1_MN136523	140	.	G	T	0.00	.	NS=1;RF=0.500;VF=0.250;SB=1.000;SB50=1.0;SB65=1.0;TYPE=SNP(transversion);AVQUAL=1	DP:AO	4:1
Human_alphaherpesvirus_1_MN136523	152	.	C	T	0.04	.	NS=1;RF=0.667;VF=0.333;SB=1.000;SB50=1.0;SB65=1.0;TYPE=SNP(transition);AVQUAL=1	DP:AO	3:1
Human_alphaherpesvirus_1_MN136523	153	.	C	T	0.00	.	NS=1;RF=0.750;VF=0.250;SB=1.000;SB50=1.0;SB65=1.0;TYPE=SNP(transition);AVQUAL=1	DP:AO	4:1
Human_alphaherpesvirus_1_MN136523	163	.	G	T	0.00	.	NS=1;RF=0.625;VF=0.250;SB=0.500;SB50=1.0;SB65=1.0;TYPE=SNP(transversion);AVQUAL=1	DP:AO	8:2
Human_alphaherpesvirus_1_MN136523	164	.	G	A	0.00	.	NS=1;RF=0.778;VF=0.222;SB=0.500;SB50=1.0;SB65=1.0;TYPE=SNP(transition);AVQUAL=1	DP:AO	9:2
Human_alphaherpesvirus_1_MN136523	175	.	G	C	0.00	.	NS=1;RF=0.800;VF=0.200;SB=1.000;SB50=1.0;SB65=1.0;TYPE=SNP(transversion);AVQUAL=1	DP:AO	5:1
Human_alphaherpesvirus_1_MN136523	176	.	A	T	0.00	.	NS=1;RF=0.800;VF=0.200;SB=1.000;SB50=1.0;SB65=1.0;TYPE=SNP(transversion);AVQUAL=1	DP:AO	5:1
Human_alphaherpesvirus_1_MN136523	182	.	C	A	0.00	.	NS=1;RF=0.750;VF=0.250;SB=1.000;SB50=1.0;SB65=1.0;TYPE=SNP(transversion);AVQUAL=1	DP:AO	4:1
Human_alphaherpesvirus_1_MN136523	194	.	C	T	0.00	.	NS=1;RF=0.750;VF=0.250;SB=1.000;SB50=1.0;SB65=1.0;TYPE=SNP(transition);AVQUAL=1	DP:AO	4:1
Human_alphaherpesvirus_1_MN136523	197	.	G	A	0.00	.	NS=1;RF=0.800;VF=0.200;SB=1.000;SB50=1.0;SB65=1.0;TYPE=SNP(transition);AVQUAL=1	DP:AO	5:1
Human_alphaherpesvirus_1_MN136523	200	.	G	A	0.00	.	NS=1;RF=0.800;VF=0.200;SB=1.000;SB50=1.0;SB65=1.0;TYPE=SNP(transition);AVQUAL=1	DP:AO	5:1
Human_alphaherpesvirus_1_MN136523	208	.	G	T	0.04	.	NS=1;RF=0.600;VF=0.400;SB=0.500;SB50=1.0;SB65=1.0;TYPE=SNP(transversion);AVQUAL=1	DP:AO	5:2
Human_alphaherpesvirus_1_MN136523	220	.	C	T	0.00	.	NS=1;RF=0.800;VF=0.200;SB=1.000;SB50=1.0;SB65=1.0;TYPE=SNP(transition);AVQUAL=1	DP:AO	5:1
Human_alphaherpesvirus_1_MN136523	225	.	A	G	0.00	.	NS=1;RF=0.750;VF=0.250;SB=1.000;SB50=1.0;SB65=1.0;TYPE=SNP(transition);AVQUAL=1	DP:AO	4:1
Human_alphaherpesvirus_1_MN136523	230	.	G	A	0.00	.	NS=1;RF=0.750;VF=0.250;SB=0.667;SB50=1.0;SB65=1.0;TYPE=SNP(transition);AVQUAL=1	DP:AO	12:3
Human_alphaherpesvirus_1_MN136523	251	.	C	G	0.00	.	NS=1;RF=0.250;VF=0.250;SB=1.000;SB50=1.0;SB65=1.0;TYPE=SNP(transversion);AVQUAL=1	DP:AO	4:1
Human_alphaherpesvirus_1_MN136523	251	.	C	T	0.13	.	NS=1;RF=0.250;VF=0.500;SB=1.000;SB50=0.50;SB65=0.85;TYPE=SNP(transition);AVQUAL=1	DP:AO	4:2
Human_alphaherpesvirus_1_MN136523	254	.	C	T	0.00	.	NS=1;RF=0.800;VF=0.200;SB=1.000;SB50=1.0;SB65=1.0;TYPE=SNP(transition);AVQUAL=1	DP:AO	5:1
Human_alphaherpesvirus_1_MN136523	259	.	A	C	0.00	.	NS=1;RF=0.800;VF=0.200;SB=1.000;SB50=1.0;SB65=1.0;TYPE=SNP(transversion);AVQUAL=1	DP:AO	5:1
Human_alphaherpesvirus_1_MN136523	261	.	A	T	0.04	.	NS=1;RF=0.667;VF=0.333;SB=1.000;SB50=1.0;SB65=1.0;TYPE=SNP(transversion);AVQUAL=1	DP:AO	3:1
Human_alphaherpesvirus_1_MN136523	262	.	C	T	0.00	.	NS=1;RF=0.750;VF=0.250;SB=1.000;SB50=1.0;SB65=1.0;TYPE=SNP(transition);AVQUAL=1	DP:AO	4:1
Human_alphaherpesvirus_1_MN136523	283	.	C	G	0.00	.	NS=1;RF=0.800;VF=0.200;SB=1.000;SB50=1.0;SB65=1.0;TYPE=SNP(transversion);AVQUAL=1	DP:AO	5:1
Human_alphaherpesvirus_1_MN136523	285	.	C	T	0.00	.	NS=1;RF=0.750;VF=0.250;SB=1.000;SB50=1.0;SB65=1.0;TYPE=SNP(transition);AVQUAL=1	DP:AO	4:1
Human_alphaherpesvirus_1_MN136523	289	.	C	T	0.00	.	NS=1;RF=0.750;VF=0.250;SB=1.000;SB50=1.0;SB65=1.0;TYPE=SNP(transition);AVQUAL=1	DP:AO	4:1
Human_alphaherpesvirus_1_MN136523	290	.	C	G	0.04	.	NS=1;RF=0.667;VF=0.333;SB=1.000;SB50=1.0;SB65=1.0;TYPE=SNP(transversion);AVQUAL=1	DP:AO	3:1
Human_alphaherpesvirus_1_MN136523	299	.	G	A	0.00	.	NS=1;RF=0.750;VF=0.250;SB=1.000;SB50=1.0;SB65=1.0;TYPE=SNP(transition);AVQUAL=1	DP:AO	4:1
Human_alphaherpesvirus_1_MN136523	318	.	G	A	0.04	.	NS=1;RF=0.667;VF=0.333;SB=1.000;SB50=1.0;SB65=1.0;TYPE=SNP(transition);AVQUAL=1	DP:AO	3:1
Human_alphaherpesvirus_1_MN136523	320	.	G	T	0.18	.	NS=1;RF=0.500;VF=0.500;SB=1.000;SB50=1.0;SB65=1.0;TYPE=SNP(transversion);AVQUAL=1	DP:AO	2:1
Human_alphaherpesvirus_1_MN136523	331	.	G	T	0.00	.	NS=1;RF=0.750;VF=0.250;SB=1.000;SB50=1.0;SB65=1.0;TYPE=SNP(transversion);AVQUAL=1	DP:AO	4:1
Human_alphaherpesvirus_1_MN136523	341	.	G	A	1.02	.	NS=1;VF=1.000;SB=1.000;SB50=1.0;SB65=1.0;TYPE=SNP(transition);AVQUAL=1	DP:AO	1:1
Human_alphaherpesvirus_1_MN136523	353	.	G	C	0.18	.	NS=1;VF=0.500;SB=1.000;SB50=1.0;SB65=1.0;TYPE=SNP(transversion);AVQUAL=1	DP:AO	2:1
Human_alphaherpesvirus_1_MN136523	353	.	G	T	0.18	.	NS=1;VF=0.500;SB=1.000;SB50=1.0;SB65=1.0;TYPE=SNP(transversion);AVQUAL=1	DP:AO	2:1
Human_alphaherpesvirus_1_MN136523	381	.	C	G	0.00	.	NS=1;RF=0.667;VF=0.250;SB=1.000;SB50=0.25;SB65=0.55;TYPE=SNP(transversion);AVQUAL=1	DP:AO	12:3
Human_alphaherpesvirus_1_MN136523	394	.	C	T	0.00	.	NS=1;RF=0.800;VF=0.200;SB=1.000;SB50=1.0;SB65=1.0;TYPE=SNP(transition);AVQUAL=1	DP:AO	5:1
Human_alphaherpesvirus_1_MN136523	399	.	C	A	0.00	.	NS=1;RF=0.800;VF=0.200;SB=1.000;SB50=1.0;SB65=1.0;TYPE=SNP(transversion);AVQUAL=1	DP:AO	5:1
Human_alphaherpesvirus_1_MN136523	412	.	C	G	0.00	.	NS=1;RF=0.667;VF=0.333;SB=1.000;SB50=0.50;SB65=0.85;TYPE=SNP(transversion);AVQUAL=1	DP:AO	6:2
Human_alphaherpesvirus_1_MN136523	717	.	C	T	0.00	.	NS=1;RF=0.588;VF=0.235;SB=0.500;SB50=1.0;SB65=1.0;TYPE=SNP(transition);CDSCN=51;CDSP=151;CDSPWC=1;CDS=RL1CDS;CDNCHG=CCC->TCC;AACHG=P->S;PE=Substitution;AVQUAL=1	DP:AO	17:4
Human_alphaherpesvirus_1_MN136523	732	.	C	T	0.00	.	NS=1;RF=0.800;VF=0.200;SB=1.000;SB50=0.50;SB65=0.85;TYPE=SNP(transition);CDSCN=56;CDSP=166;CDSPWC=1;CDS=RL1CDS;CDNCHG=CCG->TCG;AACHG=P->S;PE=Substitution;AVQUAL=1	DP:AO	10:2
Human_alphaherpesvirus_1_MN136523	867	.	C	G	0.00	.	NS=1;RF=0.769;VF=0.231;SB=1.000;SB50=0.25;SB65=0.55;TYPE=SNP(transversion);CDSCN=101;CDSP=301;CDSPWC=1;CDS=RL1CDS;CDNCHG=CCC->GCC;AACHG=P->A;PE=Substitution;AVQUAL=1	DP:AO	13:3
Human_alphaherpesvirus_1_MN136523	868	.	C	T	0.00	.	NS=1;RF=0.700;VF=0.300;SB=0.667;SB50=1.0;SB65=1.0;TYPE=SNP(transition);CDSCN=101;CDSP=302;CDSPWC=2;CDS=RL1CDS;CDNCHG=CCC->CTC;AACHG=P->L;PE=Substitution;AVQUAL=1	DP:AO	10:3
Human_alphaherpesvirus_1_MN136523	873	.	C	A	0.00	.	NS=1;RF=0.600;VF=0.200;SB=1.000;SB50=1.0;SB65=1.0;TYPE=SNP(transversion);CDSCN=103;CDSP=307;CDSPWC=1;CDS=RL1CDS;CDNCHG=CCC->ACC;AACHG=P->T;PE=Substitution;AVQUAL=1	DP:AO	5:1
Human_alphaherpesvirus_1_MN136523	873	.	C	T	0.00	.	NS=1;RF=0.600;VF=0.200;SB=1.000;SB50=1.0;SB65=1.0;TYPE=SNP(transition);CDSCN=103;CDSP=307;CDSPWC=1;CDS=RL1CDS;CDNCHG=CCC->TCC;AACHG=P->S;PE=Substitution;AVQUAL=1	DP:AO	5:1
Human_alphaherpesvirus_1_MN136523	874	.	C	A	0.00	.	NS=1;RF=0.625;VF=0.250;SB=1.000;SB50=0.50;SB65=0.85;TYPE=SNP(transversion);CDSCN=103;CDSP=308;CDSPWC=2;CDS=RL1CDS;CDNCHG=CCC->CAC;AACHG=P->H;PE=Substitution;AVQUAL=1	DP:AO	8:2
Human_alphaherpesvirus_1_MN136523	930	.	C	A	0.00	.	NS=1;RF=0.727;VF=0.273;SB=0.667;SB50=1.0;SB65=1.0;TYPE=SNP(transversion);CDSCN=122;CDSP=364;CDSPWC=1;CDS=RL1CDS;CDNCHG=CCC->ACC;AACHG=P->T;PE=Substitution;AVQUAL=1	DP:AO	11:3
Human_alphaherpesvirus_1_MN136523	1081	.	C	G	0.04	.	NS=1;RF=0.667;VF=0.333;SB=1.000;SB50=1.0;SB65=1.0;TYPE=SNP(transversion);CDSCN=172;CDSP=515;CDSPWC=2;CDS=RL1CDS;CDNCHG=CCC->CGC;AACHG=P->R;PE=Substitution;AVQUAL=1	DP:AO	3:1
Human_alphaherpesvirus_1_MN136523	1087	.	C	T	0.00	.	NS=1;RF=0.800;VF=0.200;SB=1.000;SB50=1.0;SB65=1.0;TYPE=SNP(transition);CDSCN=174;CDSP=521;CDSPWC=2;CDS=RL1CDS;CDNCHG=ACC->ATC;AACHG=T->I;PE=Substitution;AVQUAL=1	DP:AO	5:1
Human_alphaherpesvirus_1_MN136523	1089	.	C	A	0.00	.	NS=1;RF=0.750;VF=0.250;SB=1.000;SB50=1.0;SB65=1.0;TYPE=SNP(transversion);CDSCN=175;CDSP=523;CDSPWC=1;CDS=RL1CDS;CDNCHG=CCC->ACC;AACHG=P->T;PE=Substitution;AVQUAL=1	DP:AO	4:1
Human_alphaherpesvirus_1_MN136523	1094	.	G	C	0.00	.	NS=1;RF=0.800;VF=0.200;SB=1.000;SB50=1.0;SB65=1.0;TYPE=SNP(transversion);CDSCN=176;CDSP=528;CDSPWC=3;CDS=RL1CDS;CDNCHG=GCG->GCC;AACHG=;PE=None;AVQUAL=1	DP:AO	5:1
Human_alphaherpesvirus_1_MN136523	1111	.	C	T	0.18	.	NS=1;RF=0.500;VF=0.500;SB=1.000;SB50=1.0;SB65=1.0;TYPE=SNP(transition);CDSCN=182;CDSP=545;CDSPWC=2;CDS=RL1CDS;CDNCHG=GCG->GTG;AACHG=A->V;PE=Substitution;AVQUAL=1	DP:AO	2:1
Human_alphaherpesvirus_1_MN136523	1115	.	C	G	0.04	.	NS=1;RF=0.600;VF=0.400;SB=1.000;SB50=0.50;SB65=0.85;TYPE=SNP(transversion);CDSCN=183;CDSP=549;CDSPWC=3;CDS=RL1CDS;CDNCHG=ACC->ACG;AACHG=;PE=None;AVQUAL=1	DP:AO	5:2
Human_alphaherpesvirus_1_MN136523	1275	.	T	A	0.00	.	NS=1;RF=0.722;VF=0.222;SB=0.500;SB50=1.0;SB65=1.0;TYPE=SNP(transversion);CDSCN=237;CDSP=709;CDSPWC=1;CDS=RL1CDS;CDNCHG=TGC->AGC;AACHG=C->S;PE=Substitution;AVQUAL=1	DP:AO	18:4
Human_alphaherpesvirus_1_MN136523	1344	.	T	C	0.00	.	NS=1;RF=0.714;VF=0.286;SB=0.500;SB50=1.0;SB65=1.0;TYPE=SNP(transition);AVQUAL=1	DP:AO	7:2
Human_alphaherpesvirus_1_MN136523	1435	.	T	G	0.00	.	NS=1;RF=0.625;VF=0.375;SB=1.000;SB50=0.25;SB65=0.55;TYPE=SNP(transversion);AVQUAL=1	DP:AO	8:3
Human_alphaherpesvirus_1_MN136523	1605	.	C	G	0.00	.	NS=1;RF=0.769;VF=0.231;SB=0.667;SB50=1.0;SB65=1.0;TYPE=SNP(transversion);AVQUAL=1	DP:AO	13:3
Human_alphaherpesvirus_1_MN136523	1609	.	T	C	0.00	.	NS=1;RF=0.800;VF=0.200;SB=1.000;SB50=1.0;SB65=1.0;TYPE=SNP(transition);AVQUAL=1	DP:AO	5:1
Human_alphaherpesvirus_1_MN136523	1621	.	A	C	0.04	.	NS=1;RF=0.667;VF=0.333;SB=1.000;SB50=1.0;SB65=1.0;TYPE=SNP(transversion);AVQUAL=1	DP:AO	3:1
Human_alphaherpesvirus_1_MN136523	1623	.	A	C	0.00	.	NS=1;RF=0.667;VF=0.222;SB=1.000;SB50=0.50;SB65=0.85;TYPE=SNP(transversion);AVQUAL=1	DP:AO	9:2
Human_alphaherpesvirus_1_MN136523	1657	.	G	A	1.02	.	NS=1;VF=1.000;SB=1.000;SB50=1.0;SB65=1.0;TYPE=SNP(transition);AVQUAL=1	DP:AO	1:1
Human_alphaherpesvirus_1_MN136523	1661	.	T	G	1.02	.	NS=1;VF=1.000;SB=1.000;SB50=1.0;SB65=1.0;TYPE=SNP(transversion);AVQUAL=1	DP:AO	1:1
Human_alphaherpesvirus_1_MN136523	1673	.	T	G	0.04	.	NS=1;RF=0.667;VF=0.333;SB=1.000;SB50=1.0;SB65=1.0;TYPE=SNP(transversion);AVQUAL=1	DP:AO	3:1
Human_alphaherpesvirus_1_MN136523	1674	.	A	T	0.00	.	NS=1;RF=0.800;VF=0.200;SB=1.000;SB50=1.0;SB65=1.0;TYPE=SNP(transversion);AVQUAL=1	DP:AO	5:1
Human_alphaherpesvirus_1_MN136523	1791	.	A	C	0.18	.	NS=1;RF=0.429;VF=0.571;SB=0.750;SB50=0.63;SB65=1.0;TYPE=SNP(transversion);AVQUAL=1	DP:AO	7:4
Human_alphaherpesvirus_1_MN136523	1796	.	A	C	0.04	.	NS=1;RF=0.400;VF=0.400;SB=1.000;SB50=0.50;SB65=0.85;TYPE=SNP(transversion);AVQUAL=1	DP:AO	5:2
Human_alphaherpesvirus_1_MN136523	1796	.	A	G	0.00	.	NS=1;RF=0.400;VF=0.200;SB=1.000;SB50=1.0;SB65=1.0;TYPE=SNP(transition);AVQUAL=1	DP:AO	5:1
Human_alphaherpesvirus_1_MN136523	1797	.	A	T	0.00	.	NS=1;RF=0.800;VF=0.200;SB=1.000;SB50=1.0;SB65=1.0;TYPE=SNP(transversion);AVQUAL=1	DP:AO	5:1
Human_alphaherpesvirus_1_MN136523	1818	.	A	T	0.00	.	NS=1;RF=0.800;VF=0.200;SB=0.667;SB50=1.0;SB65=1.0;TYPE=SNP(transversion);AVQUAL=1	DP:AO	15:3
Human_alphaherpesvirus_1_MN136523	1877	.	T	C	0.00	.	NS=1;RF=0.700;VF=0.300;SB=0.667;SB50=1.0;SB65=1.0;TYPE=SNP(transition);AVQUAL=1	DP:AO	10:3
Human_alphaherpesvirus_1_MN136523	1888	.	G	C	0.00	.	NS=1;RF=0.800;VF=0.200;SB=1.000;SB50=1.0;SB65=1.0;TYPE=SNP(transversion);AVQUAL=1	DP:AO	5:1
Human_alphaherpesvirus_1_MN136523	1892	.	T	C	0.18	.	NS=1;RF=0.500;VF=0.500;SB=1.000;SB50=1.0;SB65=1.0;TYPE=SNP(transition);AVQUAL=1	DP:AO	2:1
Human_alphaherpesvirus_1_MN136523	1897	.	T	C	0.00	.	NS=1;RF=0.600;VF=0.200;SB=1.000;SB50=1.0;SB65=1.0;TYPE=SNP(transition);AVQUAL=1	DP:AO	5:1
Human_alphaherpesvirus_1_MN136523	1897	.	T	G	0.00	.	NS=1;RF=0.600;VF=0.200;SB=1.000;SB50=1.0;SB65=1.0;TYPE=SNP(transversion);AVQUAL=1	DP:AO	5:1
Human_alphaherpesvirus_1_MN136523	1923	.	G	A	0.00	.	NS=1;RF=0.769;VF=0.231;SB=0.667;SB50=1.0;SB65=1.0;TYPE=SNP(transition);AVQUAL=1	DP:AO	13:3
Human_alphaherpesvirus_1_MN136523	1988	.	G	C	0.00	.	NS=1;RF=0.714;VF=0.286;SB=0.750;SB50=0.63;SB65=1.0;TYPE=SNP(transversion);AVQUAL=1	DP:AO	14:4
Human_alphaherpesvirus_1_MN136523	2009	.	A	G	0.00	.	NS=1;RF=0.684;VF=0.316;SB=1.000;SB50=0.031;SB65=0.15;TYPE=SNP(transition);AVQUAL=1	DP:AO	19:6
Human_alphaherpesvirus_1_MN136523	2034	.	A	C	0.00	.	NS=1;RF=0.667;VF=0.222;SB=1.000;SB50=0.50;SB65=0.85;TYPE=SNP(transversion);AVQUAL=1	DP:AO	9:2
Human_alphaherpesvirus_1_MN136523	2050	.	G	C	0.00	.	NS=1;RF=0.708;VF=0.208;SB=0.600;SB50=1.0;SB65=1.0;TYPE=SNP(transversion);AVQUAL=1	DP:AO	24:5
Human_alphaherpesvirus_1_MN136523	2066	.	C	A	0.00	.	NS=1;RF=0.500;VF=0.250;SB=1.000;SB50=1.0;SB65=1.0;TYPE=SNP(transversion);AVQUAL=1	DP:AO	4:1
Human_alphaherpesvirus_1_MN136523	2066	.	C	G	0.00	.	NS=1;RF=0.500;VF=0.250;SB=1.000;SB50=1.0;SB65=1.0;TYPE=SNP(transversion);AVQUAL=1	DP:AO	4:1
Human_alphaherpesvirus_1_MN136523	2150	.	G	C	0.00	.	NS=1;RF=0.667;VF=0.333;SB=0.500;SB50=1.0;SB65=1.0;TYPE=SNP(transversion);AVQUAL=1	DP:AO	6:2
Human_alphaherpesvirus_1_MN136523	2169	.	A	C	0.00	.	NS=1;RF=0.800;VF=0.200;SB=1.000;SB50=1.0;SB65=1.0;TYPE=SNP(transversion);AVQUAL=1	DP:AO	5:1
Human_alphaherpesvirus_1_MN136523	2170	.	T	G	0.00	.	NS=1;RF=0.750;VF=0.250;SB=1.000;SB50=1.0;SB65=1.0;TYPE=SNP(transversion);AVQUAL=1	DP:AO	4:1
Human_alphaherpesvirus_1_MN136523	2174	.	T	G	0.13	.	NS=1;RF=0.500;VF=0.500;SB=0.500;SB50=1.0;SB65=1.0;TYPE=SNP(transversion);AVQUAL=1	DP:AO	4:2
Human_alphaherpesvirus_1_MN136523	2298	.	C	A	0.04	.	NS=1;RF=0.571;VF=0.429;SB=0.667;SB50=1.0;SB65=1.0;TYPE=SNP(transversion);AVQUAL=1	DP:AO	7:3
Human_alphaherpesvirus_1_MN136523	2342	.	C	A	0.00	.	NS=1;RF=0.750;VF=0.200;SB=0.500;SB50=1.0;SB65=1.0;TYPE=SNP(transversion);AVQUAL=1	DP:AO	20:4
Human_alphaherpesvirus_1_MN136523	2390	.	C	T	0.00	.	NS=1;RF=0.700;VF=0.200;SB=1.000;SB50=0.50;SB65=0.85;TYPE=SNP(transition);CDSCN=16;CDSP=48;CDSPWC=3;CDS=RL2CDS;CDNCHG=CCC->CCT;AACHG=;PE=None;AVQUAL=1	DP:AO	10:2
Human_alphaherpesvirus_1_MN136523	2438	.	G	A	0.00	.	NS=1;RF=0.750;VF=0.250;SB=1.000;SB50=0.50;SB65=0.85;TYPE=SNP(transition);AVQUAL=1	DP:AO	8:2
Human_alphaherpesvirus_1_MN136523	2455	.	G	T	0.04	.	NS=1;RF=0.571;VF=0.429;SB=1.000;SB50=0.25;SB65=0.55;TYPE=SNP(transversion);AVQUAL=1	DP:AO	7:3
Human_alphaherpesvirus_1_MN136523	2501	.	G	C	0.00	.	NS=1;RF=0.800;VF=0.200;SB=1.000;SB50=1.0;SB65=1.0;TYPE=SNP(transversion);AVQUAL=1	DP:AO	5:1
Human_alphaherpesvirus_1_MN136523	2502	.	T	G	0.00	.	NS=1;RF=0.750;VF=0.250;SB=1.000;SB50=1.0;SB65=1.0;TYPE=SNP(transversion);AVQUAL=1	DP:AO	4:1
Human_alphaherpesvirus_1_MN136523	2531	.	A	G	1.02	.	NS=1;VF=1.000;SB=1.000;SB50=1.0;SB65=1.0;TYPE=SNP(transition);AVQUAL=1	DP:AO	1:1
Human_alphaherpesvirus_1_MN136523	2539	.	G	T	0.00	.	NS=1;RF=0.800;VF=0.200;SB=1.000;SB50=1.0;SB65=1.0;TYPE=SNP(transversion);AVQUAL=1	DP:AO	5:1
Human_alphaherpesvirus_1_MN136523	2582	.	T	G	0.04	.	NS=1;RF=0.600;VF=0.400;SB=1.000;SB50=0.50;SB65=0.85;TYPE=SNP(transversion);AVQUAL=1	DP:AO	5:2
Human_alphaherpesvirus_1_MN136523	2583	.	A	G	0.00	.	NS=1;RF=0.750;VF=0.250;SB=1.000;SB50=1.0;SB65=1.0;TYPE=SNP(transition);AVQUAL=1	DP:AO	4:1
Human_alphaherpesvirus_1_MN136523	2586	.	T	G	0.18	.	NS=1;RF=0.500;VF=0.500;SB=1.000;SB50=1.0;SB65=1.0;TYPE=SNP(transversion);AVQUAL=1	DP:AO	2:1
Human_alphaherpesvirus_1_MN136523	2587	.	A	C	0.18	.	NS=1;RF=0.500;VF=0.500;SB=1.000;SB50=1.0;SB65=1.0;TYPE=SNP(transversion);AVQUAL=1	DP:AO	2:1
Human_alphaherpesvirus_1_MN136523	2590	.	C	G	0.00	.	NS=1;RF=0.750;VF=0.250;SB=1.000;SB50=1.0;SB65=1.0;TYPE=SNP(transversion);AVQUAL=1	DP:AO	4:1
Human_alphaherpesvirus_1_MN136523	2591	.	A	T	0.00	.	NS=1;RF=0.750;VF=0.250;SB=1.000;SB50=1.0;SB65=1.0;TYPE=SNP(transversion);AVQUAL=1	DP:AO	4:1
Human_alphaherpesvirus_1_MN136523	2639	.	T	C	1.02	.	NS=1;VF=1.000;SB=1.000;SB50=1.0;SB65=1.0;TYPE=SNP(transition);AVQUAL=1	DP:AO	1:1
Human_alphaherpesvirus_1_MN136523	2648	.	A	G	0.18	.	NS=1;RF=0.500;VF=0.500;SB=1.000;SB50=1.0;SB65=1.0;TYPE=SNP(transition);AVQUAL=1	DP:AO	2:1
Human_alphaherpesvirus_1_MN136523	2656	.	C	T	0.00	.	NS=1;RF=0.750;VF=0.250;SB=1.000;SB50=0.50;SB65=0.85;TYPE=SNP(transition);AVQUAL=1	DP:AO	8:2
Human_alphaherpesvirus_1_MN136523	2690	.	C	G	0.00	.	NS=1;RF=0.533;VF=0.333;SB=1.000;SB50=0.063;SB65=0.23;TYPE=SNP(transversion);AVQUAL=1	DP:AO	15:5
Human_alphaherpesvirus_1_MN136523	2724	.	A	C	0.00	.	NS=1;RF=0.700;VF=0.200;SB=1.000;SB50=0.50;SB65=0.85;TYPE=SNP(transversion);AVQUAL=1	DP:AO	10:2
Human_alphaherpesvirus_1_MN136523	2726	.	A	C	0.00	.	NS=1;RF=0.800;VF=0.200;SB=0.500;SB50=1.0;SB65=1.0;TYPE=SNP(transversion);AVQUAL=1	DP:AO	10:2
Human_alphaherpesvirus_1_MN136523	2779	.	G	T	0.04	.	NS=1;RF=0.667;VF=0.333;SB=1.000;SB50=1.0;SB65=1.0;TYPE=SNP(transversion);AVQUAL=1	DP:AO	3:1
Human_alphaherpesvirus_1_MN136523	2813	.	C	A	0.00	.	NS=1;RF=0.600;VF=0.200;SB=1.000;SB50=1.0;SB65=1.0;TYPE=SNP(transversion);AVQUAL=1	DP:AO	5:1
Human_alphaherpesvirus_1_MN136523	2813	.	C	G	0.00	.	NS=1;RF=0.600;VF=0.200;SB=1.000;SB50=1.0;SB65=1.0;TYPE=SNP(transversion);AVQUAL=1	DP:AO	5:1
Human_alphaherpesvirus_1_MN136523	2819	.	A	G	0.00	.	NS=1;RF=0.500;VF=0.250;SB=1.000;SB50=1.0;SB65=1.0;TYPE=SNP(transition);AVQUAL=1	DP:AO	4:1
Human_alphaherpesvirus_1_MN136523	2819	.	A	T	0.00	.	NS=1;RF=0.500;VF=0.250;SB=1.000;SB50=1.0;SB65=1.0;TYPE=SNP(transversion);AVQUAL=1	DP:AO	4:1
Human_alphaherpesvirus_1_MN136523	2841	.	G	A	0.00	.	NS=1;RF=0.724;VF=0.207;SB=0.500;SB50=1.0;SB65=1.0;TYPE=SNP(transition);AVQUAL=1	DP:AO	29:6
Human_alphaherpesvirus_1_MN136523	2865	.	G	T	0.00	.	NS=1;RF=0.625;VF=0.250;SB=0.500;SB50=1.0;SB65=1.0;TYPE=SNP(transversion);AVQUAL=1	DP:AO	8:2
Human_alphaherpesvirus_1_MN136523	2958	.	C	T	0.00	.	NS=1;RF=0.696;VF=0.217;SB=1.000;SB50=0.063;SB65=0.23;TYPE=SNP(transition);AVQUAL=1	DP:AO	23:5
Human_alphaherpesvirus_1_MN136523	2973	.	C	G	0.00	.	NS=1;RF=0.786;VF=0.214;SB=0.667;SB50=1.0;SB65=1.0;TYPE=SNP(transversion);AVQUAL=1	DP:AO	14:3
Human_alphaherpesvirus_1_MN136523	2985	.	C	G	0.00	.	NS=1;RF=0.750;VF=0.250;SB=0.500;SB50=1.0;SB65=1.0;TYPE=SNP(transversion);AVQUAL=1	DP:AO	8:2
Human_alphaherpesvirus_1_MN136523	3028	.	G	T	0.00	.	NS=1;RF=0.800;VF=0.200;SB=1.000;SB50=1.0;SB65=1.0;TYPE=SNP(transversion);AVQUAL=1	DP:AO	5:1
Human_alphaherpesvirus_1_MN136523	3030	.	G	A	0.00	.	NS=1;RF=0.800;VF=0.200;SB=1.000;SB50=1.0;SB65=1.0;TYPE=SNP(transition);AVQUAL=1	DP:AO	5:1
Human_alphaherpesvirus_1_MN136523	3096	.	C	T	0.00	.	NS=1;RF=0.800;VF=0.200;SB=1.000;SB50=1.0;SB65=1.0;TYPE=SNP(transition);AVQUAL=1	DP:AO	5:1
Human_alphaherpesvirus_1_MN136523	3101	.	T	C	0.00	.	NS=1;RF=0.800;VF=0.200;SB=1.000;SB50=1.0;SB65=1.0;TYPE=SNP(transition);AVQUAL=1	DP:AO	5:1
Human_alphaherpesvirus_1_MN136523	3102	.	T	G	0.00	.	NS=1;RF=0.800;VF=0.200;SB=1.000;SB50=1.0;SB65=1.0;TYPE=SNP(transversion);AVQUAL=1	DP:AO	5:1
Human_alphaherpesvirus_1_MN136523	3104	.	T	C	0.00	.	NS=1;RF=0.800;VF=0.200;SB=1.000;SB50=1.0;SB65=1.0;TYPE=SNP(transition);AVQUAL=1	DP:AO	5:1
Human_alphaherpesvirus_1_MN136523	3105	.	T	C	0.04	.	NS=1;RF=0.667;VF=0.333;SB=1.000;SB50=1.0;SB65=1.0;TYPE=SNP(transition);AVQUAL=1	DP:AO	3:1
Human_alphaherpesvirus_1_MN136523	3109	.	C	A	0.00	.	NS=1;RF=0.800;VF=0.200;SB=1.000;SB50=1.0;SB65=1.0;TYPE=SNP(transversion);AVQUAL=1	DP:AO	5:1
Human_alphaherpesvirus_1_MN136523	3113	.	A	C	0.00	.	NS=1;RF=0.789;VF=0.211;SB=0.500;SB50=1.0;SB65=1.0;TYPE=SNP(transversion);AVQUAL=1	DP:AO	19:4
Human_alphaherpesvirus_1_MN136523	3137	.	T	C	0.00	.	NS=1;RF=0.632;VF=0.263;SB=0.600;SB50=1.0;SB65=1.0;TYPE=SNP(transition);CDSCN=27;CDSP=80;CDSPWC=2;CDS=RL2CDS;CDNCHG=TTT->TCT;AACHG=F->S;PE=Substitution;AVQUAL=1	DP:AO	19:5
Human_alphaherpesvirus_1_MN136523	3185	.	C	T	0.00	.	NS=1;RF=0.652;VF=0.283;SB=1.000;SB50=0.00024;SB65=0.0074;TYPE=SNP(transition);CDSCN=43;CDSP=128;CDSPWC=2;CDS=RL2CDS;CDNCHG=ACC->ATC;AACHG=T->I;PE=Substitution;AVQUAL=1	DP:AO	46:13
Human_alphaherpesvirus_1_MN136523	3200	.	G	C	0.00	.	NS=1;RF=0.800;VF=0.200;SB=1.000;SB50=1.0;SB65=1.0;TYPE=SNP(transversion);CDSCN=48;CDSP=143;CDSPWC=2;CDS=RL2CDS;CDNCHG=CGG->CCG;AACHG=R->P;PE=Substitution;AVQUAL=1	DP:AO	5:1
Human_alphaherpesvirus_1_MN136523	3329	.	C	A	0.00	.	NS=1;RF=0.643;VF=0.214;SB=1.000;SB50=0.25;SB65=0.55;TYPE=SNP(transversion);CDSCN=91;CDSP=272;CDSPWC=2;CDS=RL2CDS;CDNCHG=CCC->CAC;AACHG=P->H;PE=Substitution;AVQUAL=1	DP:AO	14:3
Human_alphaherpesvirus_1_MN136523	3657	.	T	C	0.00	.	NS=1;RF=0.571;VF=0.286;SB=0.750;SB50=0.63;SB65=1.0;TYPE=SNP(transition);CDSCN=200;CDSP=600;CDSPWC=3;CDS=RL2CDS;CDNCHG=TTT->TTC;AACHG=;PE=None;AVQUAL=1	DP:AO	14:4
Human_alphaherpesvirus_1_MN136523	3705	.	G	C	0.00	.	NS=1;RF=0.750;VF=0.250;SB=0.667;SB50=1.0;SB65=1.0;TYPE=SNP(transversion);CDSCN=216;CDSP=648;CDSPWC=3;CDS=RL2CDS;CDNCHG=GGG->GGC;AACHG=;PE=None;AVQUAL=1	DP:AO	12:3
Human_alphaherpesvirus_1_MN136523	3806	.	C	A	0.00	.	NS=1;RF=0.733;VF=0.267;SB=0.750;SB50=0.63;SB65=1.0;TYPE=SNP(transversion);AVQUAL=1	DP:AO	15:4
Human_alphaherpesvirus_1_MN136523	3817	.	G	T	0.00	.	NS=1;RF=0.716;VF=0.284;SB=0.632;SB50=0.36;SB65=1.0;TYPE=SNP(transversion);AVQUAL=1	DP:AO	67:19
Human_alphaherpesvirus_1_MN136523	3834	.	G	C	0.00	.	NS=1;RF=0.692;VF=0.308;SB=0.500;SB50=1.0;SB65=1.0;TYPE=SNP(transversion);AVQUAL=1	DP:AO	13:4
Human_alphaherpesvirus_1_MN136523	3924	.	T	G	0.00	.	NS=1;RF=0.636;VF=0.364;SB=0.500;SB50=1.0;SB65=1.0;TYPE=SNP(transversion);CDSCN=244;CDSP=730;CDSPWC=1;CDS=RL2CDS;CDNCHG=TAC->GAC;AACHG=Y->D;PE=Substitution;AVQUAL=1	DP:AO	11:4
Human_alphaherpesvirus_1_MN136523	3960	.	C	G	0.00	.	NS=1;RF=0.800;VF=0.200;SB=1.000;SB50=1.0;SB65=1.0;TYPE=SNP(transversion);CDSCN=256;CDSP=766;CDSPWC=1;CDS=RL2CDS;CDNCHG=CCC->GCC;AACHG=P->A;PE=Substitution;AVQUAL=1	DP:AO	5:1
Human_alphaherpesvirus_1_MN136523	4151	.	G	A	0.00	.	NS=1;RF=0.800;VF=0.200;SB=1.000;SB50=0.50;SB65=0.85;TYPE=SNP(transition);CDSCN=319;CDSP=957;CDSPWC=3;CDS=RL2CDS;CDNCHG=CGG->CGA;AACHG=;PE=None;AVQUAL=1	DP:AO	10:2
Human_alphaherpesvirus_1_MN136523	4152	.	G	C	0.00	.	NS=1;RF=0.667;VF=0.222;SB=1.000;SB50=0.50;SB65=0.85;TYPE=SNP(transversion);CDSCN=320;CDSP=958;CDSPWC=1;CDS=RL2CDS;CDNCHG=GGG->CGG;AACHG=G->R;PE=Substitution;AVQUAL=1	DP:AO	9:2
Human_alphaherpesvirus_1_MN136523	4182	.	G	C	0.00	.	NS=1;RF=0.600;VF=0.200;SB=1.000;SB50=1.0;SB65=1.0;TYPE=SNP(transversion);CDSCN=330;CDSP=988;CDSPWC=1;CDS=RL2CDS;CDNCHG=GTT->CTT;AACHG=V->L;PE=Substitution;AVQUAL=1	DP:AO	5:1
Human_alphaherpesvirus_1_MN136523	4182	.	G	T	0.00	.	NS=1;RF=0.600;VF=0.200;SB=1.000;SB50=1.0;SB65=1.0;TYPE=SNP(transversion);CDSCN=330;CDSP=988;CDSPWC=1;CDS=RL2CDS;CDNCHG=GTT->TTT;AACHG=V->F;PE=Substitution;AVQUAL=1	DP:AO	5:1
Human_alphaherpesvirus_1_MN136523	4245	.	A	G	0.00	.	NS=1;RF=0.800;VF=0.200;SB=0.667;SB50=1.0;SB65=1.0;TYPE=SNP(transition);CDSCN=351;CDSP=1051;CDSPWC=1;CDS=RL2CDS;CDNCHG=AAC->GAC;AACHG=N->D;PE=Substitution;AVQUAL=1	DP:AO	15:3
Human_alphaherpesvirus_1_MN136523	4257	.	C	T	0.00	.	NS=1;RF=0.714;VF=0.286;SB=1.000;SB50=0.50;SB65=0.85;TYPE=SNP(transition);CDSCN=355;CDSP=1063;CDSPWC=1;CDS=RL2CDS;CDNCHG=CCC->TCC;AACHG=P->S;PE=Substitution;AVQUAL=1	DP:AO	7:2
Human_alphaherpesvirus_1_MN136523	4271	.	C	G	0.51	.	NS=1;RF=0.333;VF=0.667;SB=1.000;SB50=0.50;SB65=0.85;TYPE=SNP(transversion);CDSCN=359;CDSP=1077;CDSPWC=3;CDS=RL2CDS;CDNCHG=AAC->AAG;AACHG=N->K;PE=Substitution;AVQUAL=1	DP:AO	3:2
Human_alphaherpesvirus_1_MN136523	4277	.	C	T	0.18	.	NS=1;RF=0.500;VF=0.500;SB=1.000;SB50=1.0;SB65=1.0;TYPE=SNP(transition);CDSCN=361;CDSP=1083;CDSPWC=3;CDS=RL2CDS;CDNCHG=GAC->GAT;AACHG=;PE=None;AVQUAL=1	DP:AO	2:1
Human_alphaherpesvirus_1_MN136523	4297	.	C	T	0.00	.	NS=1;RF=0.692;VF=0.231;SB=0.667;SB50=1.0;SB65=1.0;TYPE=SNP(transition);CDSCN=368;CDSP=1103;CDSPWC=2;CDS=RL2CDS;CDNCHG=TCC->TTC;AACHG=S->F;PE=Substitution;AVQUAL=1	DP:AO	13:3
Human_alphaherpesvirus_1_MN136523	4350	.	C	T	0.00	.	NS=1;RF=0.800;VF=0.200;SB=1.000;SB50=1.0;SB65=1.0;TYPE=SNP(transition);CDSCN=386;CDSP=1156;CDSPWC=1;CDS=RL2CDS;CDNCHG=CCC->TCC;AACHG=P->S;PE=Substitution;AVQUAL=1	DP:AO	5:1
Human_alphaherpesvirus_1_MN136523	4441	.	G	A	0.00	.	NS=1;RF=0.800;VF=0.200;SB=1.000;SB50=1.0;SB65=1.0;TYPE=SNP(transition);CDSCN=416;CDSP=1247;CDSPWC=2;CDS=RL2CDS;CDNCHG=GGG->GAG;AACHG=G->E;PE=Substitution;AVQUAL=1	DP:AO	5:1
Human_alphaherpesvirus_1_MN136523	4451	.	C	G	0.04	.	NS=1;RF=0.667;VF=0.333;SB=1.000;SB50=1.0;SB65=1.0;TYPE=SNP(transversion);CDSCN=419;CDSP=1257;CDSPWC=3;CDS=RL2CDS;CDNCHG=CCC->CCG;AACHG=;PE=None;AVQUAL=1	DP:AO	3:1
Human_alphaherpesvirus_1_MN136523	4550	.	A	G	0.00	.	NS=1;RF=0.600;VF=0.200;SB=0.500;SB50=1.0;SB65=1.0;TYPE=SNP(transition);CDSCN=452;CDSP=1356;CDSPWC=3;CDS=RL2CDS;CDNCHG=GAA->GAG;AACHG=;PE=None;AVQUAL=1	DP:AO	10:2
Human_alphaherpesvirus_1_MN136523	4550	.	A	T	0.00	.	NS=1;RF=0.600;VF=0.200;SB=1.000;SB50=0.50;SB65=0.85;TYPE=SNP(transversion);CDSCN=452;CDSP=1356;CDSPWC=3;CDS=RL2CDS;CDNCHG=GAA->GAT;AACHG=E->D;PE=Substitution;AVQUAL=1	DP:AO	10:2
Human_alphaherpesvirus_1_MN136523	4645	.	C	T	0.00	.	NS=1;RF=0.781;VF=0.219;SB=0.571;SB50=1.0;SB65=1.0;TYPE=SNP(transition);CDSCN=484;CDSP=1451;CDSPWC=2;CDS=RL2CDS;CDNCHG=TCC->TTC;AACHG=S->F;PE=Substitution;AVQUAL=1	DP:AO	32:7
Human_alphaherpesvirus_1_MN136523	4734	.	C	A	0.00	.	NS=1;RF=0.733;VF=0.200;SB=0.667;SB50=1.0;SB65=1.0;TYPE=SNP(transversion);CDSCN=514;CDSP=1540;CDSPWC=1;CDS=RL2CDS;CDNCHG=CCC->ACC;AACHG=P->T;PE=Substitution;AVQUAL=1	DP:AO	15:3
Human_alphaherpesvirus_1_MN136523	4802	.	C	T	0.00	.	NS=1;RF=0.714;VF=0.250;SB=0.857;SB50=0.12;SB65=0.47;TYPE=SNP(transition);CDSCN=536;CDSP=1608;CDSPWC=3;CDS=RL2CDS;CDNCHG=CCC->CCT;AACHG=;PE=None;AVQUAL=1	DP:AO	28:7
Human_alphaherpesvirus_1_MN136523	4847	.	C	T	0.00	.	NS=1;RF=0.727;VF=0.273;SB=0.667;SB50=1.0;SB65=1.0;TYPE=SNP(transition);CDSCN=551;CDSP=1653;CDSPWC=3;CDS=RL2CDS;CDNCHG=ACC->ACT;AACHG=;PE=None;AVQUAL=1	DP:AO	11:3
Human_alphaherpesvirus_1_MN136523	5515	.	G	C	0.00	.	NS=1;RF=0.786;VF=0.214;SB=0.667;SB50=1.0;SB65=1.0;TYPE=SNP(transversion);CDSCN=774;CDSP=2321;CDSPWC=2;CDS=RL2CDS;CDNCHG=GGA->GCA;AACHG=G->A;PE=Substitution;AVQUAL=1	DP:AO	14:3
Human_alphaherpesvirus_1_MN136523	5519	.	A	G	0.04	.	NS=1;RF=0.667;VF=0.333;SB=1.000;SB50=1.0;SB65=1.0;TYPE=SNP(transition);CDSCN=775;CDSP=2325;CDSPWC=3;CDS=RL2CDS;CDNCHG=AAA->AAG;AACHG=;PE=None;AVQUAL=1	DP:AO	3:1
Human_alphaherpesvirus_1_MN136523	5524	.	A	C	0.00	.	NS=1;RF=0.667;VF=0.333;SB=0.500;SB50=1.0;SB65=1.0;TYPE=SNP(transversion);CDSCN=777;CDSP=2330;CDSPWC=2;CDS=RL2CDS;PE=Extension;AVQUAL=1	DP:AO	6:2
Human_alphaherpesvirus_1_MN136523	5628	.	A	C	0.00	.	NS=1;RF=0.800;VF=0.200;SB=1.000;SB50=0.50;SB65=0.85;TYPE=SNP(transversion);AVQUAL=1	DP:AO	10:2
Human_alphaherpesvirus_1_MN136523	5665	.	G	T	0.00	.	NS=1;RF=0.714;VF=0.286;SB=1.000;SB50=0.50;SB65=0.85;TYPE=SNP(transversion);AVQUAL=1	DP:AO	7:2
Human_alphaherpesvirus_1_MN136523	5670	.	T	A	0.04	.	NS=1;RF=0.667;VF=0.333;SB=1.000;SB50=1.0;SB65=1.0;TYPE=SNP(transversion);AVQUAL=1	DP:AO	3:1
Human_alphaherpesvirus_1_MN136523	5693	.	T	C	0.00	.	NS=1;RF=0.619;VF=0.381;SB=1.000;SB50=0.0078;SB65=0.064;TYPE=SNP(transition);AVQUAL=1	DP:AO	21:8
Human_alphaherpesvirus_1_MN136523	5710	.	A	C	0.00	.	NS=1;RF=0.786;VF=0.214;SB=1.000;SB50=0.25;SB65=0.55;TYPE=SNP(transversion);AVQUAL=1	DP:AO	14:3
Human_alphaherpesvirus_1_MN136523	5714	.	A	C	0.04	.	NS=1;RF=0.667;VF=0.333;SB=1.000;SB50=1.0;SB65=1.0;TYPE=SNP(transversion);AVQUAL=1	DP:AO	3:1
Human_alphaherpesvirus_1_MN136523	5722	.	A	G	0.51	.	NS=1;RF=0.333;VF=0.667;SB=1.000;SB50=0.50;SB65=0.85;TYPE=SNP(transition);AVQUAL=1	DP:AO	3:2
Human_alphaherpesvirus_1_MN136523	5736	.	T	G	0.00	.	NS=1;RF=0.733;VF=0.200;SB=1.000;SB50=0.25;SB65=0.55;TYPE=SNP(transversion);AVQUAL=1	DP:AO	15:3
Human_alphaherpesvirus_1_MN136523	5738	.	C	G	0.00	.	NS=1;RF=0.667;VF=0.278;SB=0.800;SB50=0.38;SB65=0.86;TYPE=SNP(transversion);AVQUAL=1	DP:AO	18:5
Human_alphaherpesvirus_1_MN136523	5754	.	G	C	0.00	.	NS=1;RF=0.800;VF=0.200;SB=1.000;SB50=0.25;SB65=0.55;TYPE=SNP(transversion);AVQUAL=1	DP:AO	15:3
Human_alphaherpesvirus_1_MN136523	5773	.	G	A	0.00	.	NS=1;RF=0.800;VF=0.200;SB=1.000;SB50=1.0;SB65=1.0;TYPE=SNP(transition);AVQUAL=1	DP:AO	5:1
Human_alphaherpesvirus_1_MN136523	5777	.	G	T	0.00	.	NS=1;RF=0.750;VF=0.250;SB=1.000;SB50=1.0;SB65=1.0;TYPE=SNP(transversion);AVQUAL=1	DP:AO	4:1
Human_alphaherpesvirus_1_MN136523	5781	.	G	T	0.04	.	NS=1;RF=0.667;VF=0.333;SB=1.000;SB50=1.0;SB65=1.0;TYPE=SNP(transversion);AVQUAL=1	DP:AO	3:1
Human_alphaherpesvirus_1_MN136523	5794	.	G	T	0.13	.	NS=1;RF=0.500;VF=0.500;SB=1.000;SB50=0.50;SB65=0.85;TYPE=SNP(transversion);AVQUAL=1	DP:AO	4:2
Human_alphaherpesvirus_1_MN136523	5796	.	G	T	0.00	.	NS=1;RF=0.800;VF=0.200;SB=1.000;SB50=1.0;SB65=1.0;TYPE=SNP(transversion);AVQUAL=1	DP:AO	5:1
Human_alphaherpesvirus_1_MN136523	5816	.	C	A	0.00	.	NS=1;RF=0.800;VF=0.200;SB=1.000;SB50=1.0;SB65=1.0;TYPE=SNP(transversion);AVQUAL=1	DP:AO	5:1
Human_alphaherpesvirus_1_MN136523	5819	.	G	A	0.04	.	NS=1;RF=0.667;VF=0.333;SB=1.000;SB50=1.0;SB65=1.0;TYPE=SNP(transition);AVQUAL=1	DP:AO	3:1
Human_alphaherpesvirus_1_MN136523	5828	.	G	C	0.04	.	NS=1;RF=0.667;VF=0.333;SB=1.000;SB50=1.0;SB65=1.0;TYPE=SNP(transversion);AVQUAL=1	DP:AO	3:1
Human_alphaherpesvirus_1_MN136523	5847	.	G	A	0.00	.	NS=1;RF=0.667;VF=0.333;SB=0.500;SB50=1.0;SB65=1.0;TYPE=SNP(transition);AVQUAL=1	DP:AO	6:2
Human_alphaherpesvirus_1_MN136523	5861	.	G	A	0.00	.	NS=1;RF=0.600;VF=0.200;SB=1.000;SB50=1.0;SB65=1.0;TYPE=SNP(transition);AVQUAL=1	DP:AO	5:1
Human_alphaherpesvirus_1_MN136523	5861	.	G	C	0.00	.	NS=1;RF=0.600;VF=0.200;SB=1.000;SB50=1.0;SB65=1.0;TYPE=SNP(transversion);AVQUAL=1	DP:AO	5:1
Human_alphaherpesvirus_1_MN136523	5862	.	T	A	0.00	.	NS=1;RF=0.750;VF=0.250;SB=1.000;SB50=1.0;SB65=1.0;TYPE=SNP(transversion);AVQUAL=1	DP:AO	4:1
Human_alphaherpesvirus_1_MN136523	5880	.	C	A	0.00	.	NS=1;RF=0.750;VF=0.250;SB=1.000;SB50=1.0;SB65=1.0;TYPE=SNP(transversion);AVQUAL=1	DP:AO	4:1
Human_alphaherpesvirus_1_MN136523	5882	.	T	C	0.00	.	NS=1;RF=0.750;VF=0.250;SB=1.000;SB50=1.0;SB65=1.0;TYPE=SNP(transition);AVQUAL=1	DP:AO	4:1
Human_alphaherpesvirus_1_MN136523	5889	.	G	T	0.00	.	NS=1;RF=0.750;VF=0.250;SB=1.000;SB50=1.0;SB65=1.0;TYPE=SNP(transversion);AVQUAL=1	DP:AO	4:1
Human_alphaherpesvirus_1_MN136523	5891	.	G	A	0.00	.	NS=1;RF=0.800;VF=0.200;SB=1.000;SB50=1.0;SB65=1.0;TYPE=SNP(transition);AVQUAL=1	DP:AO	5:1
Human_alphaherpesvirus_1_MN136523	5902	.	A	G	0.00	.	NS=1;RF=0.750;VF=0.250;SB=1.000;SB50=1.0;SB65=1.0;TYPE=SNP(transition);AVQUAL=1	DP:AO	4:1
Human_alphaherpesvirus_1_MN136523	5935	.	T	C	0.04	.	NS=1;RF=0.500;VF=0.500;SB=0.600;SB50=1.0;SB65=1.0;TYPE=SNP(transition);AVQUAL=1	DP:AO	10:5
Human_alphaherpesvirus_1_MN136523	6031	.	T	A	0.00	.	NS=1;RF=0.700;VF=0.200;SB=1.000;SB50=0.50;SB65=0.85;TYPE=SNP(transversion);AVQUAL=1	DP:AO	10:2
Human_alphaherpesvirus_1_MN136523	6035	.	A	C	0.00	.	NS=1;RF=0.800;VF=0.200;SB=1.000;SB50=1.0;SB65=1.0;TYPE=SNP(transversion);AVQUAL=1	DP:AO	5:1
Human_alphaherpesvirus_1_MN136523	6037	.	G	C	0.00	.	NS=1;RF=0.714;VF=0.214;SB=0.667;SB50=1.0;SB65=1.0;TYPE=SNP(transversion);AVQUAL=1	DP:AO	14:3
Human_alphaherpesvirus_1_MN136523	6095	.	G	A	0.00	.	NS=1;RF=0.750;VF=0.250;SB=1.000;SB50=1.0;SB65=1.0;TYPE=SNP(transition);AVQUAL=1	DP:AO	4:1
Human_alphaherpesvirus_1_MN136523	6104	.	A	C	1.02	.	NS=1;VF=1.000;SB=1.000;SB50=1.0;SB65=1.0;TYPE=SNP(transversion);AVQUAL=1	DP:AO	1:1
Human_alphaherpesvirus_1_MN136523	6110	.	A	T	1.02	.	NS=1;VF=1.000;SB=1.000;SB50=1.0;SB65=1.0;TYPE=SNP(transversion);AVQUAL=1	DP:AO	1:1
Human_alphaherpesvirus_1_MN136523	6122	.	C	G	0.00	.	NS=1;RF=0.800;VF=0.200;SB=1.000;SB50=0.50;SB65=0.85;TYPE=SNP(transversion);AVQUAL=1	DP:AO	10:2
Human_alphaherpesvirus_1_MN136523	6247	.	T	G	0.00	.	NS=1;RF=0.800;VF=0.200;SB=1.000;SB50=1.0;SB65=1.0;TYPE=SNP(transversion);AVQUAL=1	DP:AO	5:1
Human_alphaherpesvirus_1_MN136523	6255	.	A	G	0.18	.	NS=1;RF=0.500;VF=0.500;SB=1.000;SB50=1.0;SB65=1.0;TYPE=SNP(transition);AVQUAL=1	DP:AO	2:1
Human_alphaherpesvirus_1_MN136523	6310	.	G	C	0.00	.	NS=1;RF=0.600;VF=0.200;SB=1.000;SB50=1.0;SB65=1.0;TYPE=SNP(transversion);AVQUAL=1	DP:AO	5:1
Human_alphaherpesvirus_1_MN136523	6310	.	G	T	0.00	.	NS=1;RF=0.600;VF=0.200;SB=1.000;SB50=1.0;SB65=1.0;TYPE=SNP(transversion);AVQUAL=1	DP:AO	5:1
Human_alphaherpesvirus_1_MN136523	6448	.	C	A	0.00	.	NS=1;RF=0.700;VF=0.200;SB=1.000;SB50=0.50;SB65=0.85;TYPE=SNP(transversion);AVQUAL=1	DP:AO	10:2
Human_alphaherpesvirus_1_MN136523	6489	.	A	G	0.00	.	NS=1;RF=0.758;VF=0.242;SB=1.000;SB50=0.0078;SB65=0.064;TYPE=SNP(transition);AVQUAL=1	DP:AO	33:8
Human_alphaherpesvirus_1_MN136523	6540	.	A	C	0.00	.	NS=1;RF=0.667;VF=0.333;SB=0.500;SB50=1.0;SB65=1.0;TYPE=SNP(transversion);AVQUAL=1	DP:AO	6:2
Human_alphaherpesvirus_1_MN136523	6542	.	T	A	0.00	.	NS=1;RF=0.800;VF=0.200;SB=1.000;SB50=1.0;SB65=1.0;TYPE=SNP(transversion);AVQUAL=1	DP:AO	5:1
Human_alphaherpesvirus_1_MN136523	6576	.	T	A	0.00	.	NS=1;RF=0.762;VF=0.238;SB=1.000;SB50=0.063;SB65=0.23;TYPE=SNP(transversion);AVQUAL=1	DP:AO	21:5
Human_alphaherpesvirus_1_MN136523	6620	.	C	T	0.00	.	NS=1;RF=0.643;VF=0.357;SB=1.000;SB50=0.063;SB65=0.23;TYPE=SNP(transition);AVQUAL=1	DP:AO	14:5
Human_alphaherpesvirus_1_MN136523	6649	.	A	G	0.00	.	NS=1;RF=0.700;VF=0.300;SB=0.667;SB50=1.0;SB65=1.0;TYPE=SNP(transition);AVQUAL=1	DP:AO	10:3
Human_alphaherpesvirus_1_MN136523	6658	.	G	T	0.00	.	NS=1;RF=0.800;VF=0.200;SB=0.500;SB50=1.0;SB65=1.0;TYPE=SNP(transversion);AVQUAL=1	DP:AO	10:2
Human_alphaherpesvirus_1_MN136523	6686	.	G	C	0.00	.	NS=1;RF=0.800;VF=0.200;SB=0.750;SB50=0.63;SB65=1.0;TYPE=SNP(transversion);AVQUAL=1	DP:AO	20:4
Human_alphaherpesvirus_1_MN136523	6704	.	G	A	0.00	.	NS=1;RF=0.750;VF=0.250;SB=1.000;SB50=0.25;SB65=0.55;TYPE=SNP(transition);AVQUAL=1	DP:AO	12:3
Human_alphaherpesvirus_1_MN136523	6710	.	G	T	0.00	.	NS=1;RF=0.760;VF=0.200;SB=0.600;SB50=1.0;SB65=1.0;TYPE=SNP(transversion);AVQUAL=1	DP:AO	25:5
Human_alphaherpesvirus_1_MN136523	6759	.	G	C	0.00	.	NS=1;RF=0.714;VF=0.214;SB=0.667;SB50=1.0;SB65=1.0;TYPE=SNP(transversion);AVQUAL=1	DP:AO	14:3
Human_alphaherpesvirus_1_MN136523	6786	.	T	G	1.02	.	NS=1;VF=1.000;SB=1.000;SB50=1.0;SB65=1.0;TYPE=SNP(transversion);AVQUAL=1	DP:AO	1:1
Human_alphaherpesvirus_1_MN136523	6796	.	T	C	0.00	.	NS=1;RF=0.500;VF=0.250;SB=1.000;SB50=1.0;SB65=1.0;TYPE=SNP(transition);AVQUAL=1	DP:AO	4:1
Human_alphaherpesvirus_1_MN136523	6796	.	T	G	0.00	.	NS=1;RF=0.500;VF=0.250;SB=1.000;SB50=1.0;SB65=1.0;TYPE=SNP(transversion);AVQUAL=1	DP:AO	4:1
Human_alphaherpesvirus_1_MN136523	6800	.	T	A	0.00	.	NS=1;RF=0.750;VF=0.250;SB=1.000;SB50=1.0;SB65=1.0;TYPE=SNP(transversion);AVQUAL=1	DP:AO	4:1
Human_alphaherpesvirus_1_MN136523	6875	.	C	T	0.00	.	NS=1;RF=0.641;VF=0.282;SB=1.000;SB50=0.00098;SB65=0.018;TYPE=SNP(transition);AVQUAL=1	DP:AO	39:11
Human_alphaherpesvirus_1_MN136523	6910	.	C	G	0.00	.	NS=1;RF=0.750;VF=0.250;SB=0.500;SB50=1.0;SB65=1.0;TYPE=SNP(transversion);AVQUAL=1	DP:AO	8:2
Human_alphaherpesvirus_1_MN136523	6914	.	C	T	0.00	.	NS=1;RF=0.778;VF=0.222;SB=0.500;SB50=1.0;SB65=1.0;TYPE=SNP(transition);AVQUAL=1	DP:AO	9:2
Human_alphaherpesvirus_1_MN136523	6926	.	G	C	0.00	.	NS=1;RF=0.778;VF=0.222;SB=0.667;SB50=0.69;SB65=1.0;TYPE=SNP(transversion);AVQUAL=1	DP:AO	27:6
Human_alphaherpesvirus_1_MN136523	6939	.	C	G	0.00	.	NS=1;RF=0.800;VF=0.200;SB=1.000;SB50=1.0;SB65=1.0;TYPE=SNP(transversion);AVQUAL=1	DP:AO	5:1
Human_alphaherpesvirus_1_MN136523	6940	.	T	C	0.00	.	NS=1;RF=0.800;VF=0.200;SB=1.000;SB50=1.0;SB65=1.0;TYPE=SNP(transition);AVQUAL=1	DP:AO	5:1
Human_alphaherpesvirus_1_MN136523	6941	.	A	C	0.00	.	NS=1;RF=0.500;VF=0.250;SB=1.000;SB50=1.0;SB65=1.0;TYPE=SNP(transversion);AVQUAL=1	DP:AO	4:1
Human_alphaherpesvirus_1_MN136523	6941	.	A	G	0.00	.	NS=1;RF=0.500;VF=0.250;SB=1.000;SB50=1.0;SB65=1.0;TYPE=SNP(transition);AVQUAL=1	DP:AO	4:1
Human_alphaherpesvirus_1_MN136523	6942	.	A	G	0.00	.	NS=1;RF=0.750;VF=0.250;SB=1.000;SB50=1.0;SB65=1.0;TYPE=SNP(transition);AVQUAL=1	DP:AO	4:1
Human_alphaherpesvirus_1_MN136523	7000	.	G	A	0.00	.	NS=1;RF=0.714;VF=0.214;SB=1.000;SB50=0.25;SB65=0.55;TYPE=SNP(transition);AVQUAL=1	DP:AO	14:3
Human_alphaherpesvirus_1_MN136523	7014	.	A	G	0.00	.	NS=1;RF=0.769;VF=0.231;SB=0.500;SB50=1.0;SB65=1.0;TYPE=SNP(transition);AVQUAL=1	DP:AO	26:6
Human_alphaherpesvirus_1_MN136523	7048	.	G	A	0.00	.	NS=1;RF=0.583;VF=0.250;SB=0.667;SB50=1.0;SB65=1.0;TYPE=SNP(transition);AVQUAL=1	DP:AO	12:3
Human_alphaherpesvirus_1_MN136523	7051	.	G	C	0.00	.	NS=1;RF=0.800;VF=0.200;SB=1.000;SB50=1.0;SB65=1.0;TYPE=SNP(transversion);AVQUAL=1	DP:AO	5:1
Human_alphaherpesvirus_1_MN136523	7145	.	C	A	0.00	.	NS=1;RF=0.700;VF=0.200;SB=1.000;SB50=0.50;SB65=0.85;TYPE=SNP(transversion);AVQUAL=1	DP:AO	10:2
Human_alphaherpesvirus_1_MN136523	7179	.	C	G	0.00	.	NS=1;RF=0.714;VF=0.286;SB=1.000;SB50=0.50;SB65=0.85;TYPE=SNP(transversion);AVQUAL=1	DP:AO	7:2
Human_alphaherpesvirus_1_MN136523	7215	.	A	C	0.00	.	NS=1;RF=0.800;VF=0.200;SB=1.000;SB50=1.0;SB65=1.0;TYPE=SNP(transversion);AVQUAL=1	DP:AO	5:1
Human_alphaherpesvirus_1_MN136523	7267	.	G	A	0.00	.	NS=1;RF=0.800;VF=0.200;SB=1.000;SB50=1.0;SB65=1.0;TYPE=SNP(transition);AVQUAL=1	DP:AO	5:1
Human_alphaherpesvirus_1_MN136523	7429	.	T	G	0.00	.	NS=1;RF=0.800;VF=0.200;SB=1.000;SB50=1.0;SB65=1.0;TYPE=SNP(transversion);AVQUAL=1	DP:AO	5:1
Human_alphaherpesvirus_1_MN136523	7430	.	A	G	0.00	.	NS=1;RF=0.800;VF=0.200;SB=1.000;SB50=1.0;SB65=1.0;TYPE=SNP(transition);AVQUAL=1	DP:AO	5:1
Human_alphaherpesvirus_1_MN136523	7467	.	G	C	0.00	.	NS=1;RF=0.700;VF=0.300;SB=1.000;SB50=0.25;SB65=0.55;TYPE=SNP(transversion);AVQUAL=1	DP:AO	10:3
Human_alphaherpesvirus_1_MN136523	7468	.	G	C	0.00	.	NS=1;RF=0.636;VF=0.273;SB=0.667;SB50=1.0;SB65=1.0;TYPE=SNP(transversion);AVQUAL=1	DP:AO	11:3
Human_alphaherpesvirus_1_MN136523	7588	.	G	A	0.00	.	NS=1;RF=0.773;VF=0.227;SB=1.000;SB50=0.063;SB65=0.23;TYPE=SNP(transition);AVQUAL=1	DP:AO	22:5
Human_alphaherpesvirus_1_MN136523	7605	.	C	A	0.00	.	NS=1;RF=0.762;VF=0.206;SB=0.769;SB50=0.092;SB65=0.56;TYPE=SNP(transversion);AVQUAL=1	DP:AO	63:13
Human_alphaherpesvirus_1_MN136523	7634	.	T	G	0.04	.	NS=1;RF=0.667;VF=0.333;SB=1.000;SB50=1.0;SB65=1.0;TYPE=SNP(transversion);AVQUAL=1	DP:AO	3:1
Human_alphaherpesvirus_1_MN136523	7688	.	T	G	0.00	.	NS=1;RF=0.625;VF=0.375;SB=1.000;SB50=0.25;SB65=0.55;TYPE=SNP(transversion);AVQUAL=1	DP:AO	8:3
Human_alphaherpesvirus_1_MN136523	7700	.	T	C	0.00	.	NS=1;RF=0.769;VF=0.231;SB=0.667;SB50=1.0;SB65=1.0;TYPE=SNP(transition);AVQUAL=1	DP:AO	13:3
Human_alphaherpesvirus_1_MN136523	7757	.	T	C	0.00	.	NS=1;RF=0.556;VF=0.333;SB=1.000;SB50=0.25;SB65=0.55;TYPE=SNP(transition);AVQUAL=1	DP:AO	9:3
Human_alphaherpesvirus_1_MN136523	7812	.	G	A	0.00	.	NS=1;RF=0.615;VF=0.231;SB=0.667;SB50=1.0;SB65=1.0;TYPE=SNP(transition);AVQUAL=1	DP:AO	13:3
Human_alphaherpesvirus_1_MN136523	7836	.	G	T	0.00	.	NS=1;RF=0.750;VF=0.250;SB=1.000;SB50=0.50;SB65=0.85;TYPE=SNP(transversion);AVQUAL=1	DP:AO	8:2
Human_alphaherpesvirus_1_MN136523	7877	.	A	G	0.00	.	NS=1;RF=0.714;VF=0.286;SB=1.000;SB50=0.50;SB65=0.85;TYPE=SNP(transition);AVQUAL=1	DP:AO	7:2
Human_alphaherpesvirus_1_MN136523	7882	.	T	G	0.00	.	NS=1;RF=0.800;VF=0.200;SB=1.000;SB50=1.0;SB65=1.0;TYPE=SNP(transversion);AVQUAL=1	DP:AO	5:1
Human_alphaherpesvirus_1_MN136523	8035	.	G	C	0.00	.	NS=1;RF=0.600;VF=0.200;SB=1.000;SB50=1.0;SB65=1.0;TYPE=SNP(transversion);AVQUAL=1	DP:AO	5:1
Human_alphaherpesvirus_1_MN136523	8035	.	G	T	0.00	.	NS=1;RF=0.600;VF=0.200;SB=1.000;SB50=1.0;SB65=1.0;TYPE=SNP(transversion);AVQUAL=1	DP:AO	5:1
Human_alphaherpesvirus_1_MN136523	8043	.	G	A	0.04	.	NS=1;RF=0.571;VF=0.429;SB=1.000;SB50=0.25;SB65=0.55;TYPE=SNP(transition);AVQUAL=1	DP:AO	7:3
Human_alphaherpesvirus_1_MN136523	8081	.	C	T	0.00	.	NS=1;RF=0.690;VF=0.241;SB=0.857;SB50=0.12;SB65=0.47;TYPE=SNP(transition);AVQUAL=1	DP:AO	29:7
Human_alphaherpesvirus_1_MN136523	8142	.	T	G	0.00	.	NS=1;RF=0.778;VF=0.222;SB=1.000;SB50=0.50;SB65=0.85;TYPE=SNP(transversion);AVQUAL=1	DP:AO	9:2
Human_alphaherpesvirus_1_MN136523	8143	.	T	C	0.00	.	NS=1;RF=0.778;VF=0.222;SB=1.000;SB50=0.50;SB65=0.85;TYPE=SNP(transition);AVQUAL=1	DP:AO	9:2
Human_alphaherpesvirus_1_MN136523	8144	.	A	G	0.00	.	NS=1;RF=0.750;VF=0.250;SB=1.000;SB50=0.50;SB65=0.85;TYPE=SNP(transition);AVQUAL=1	DP:AO	8:2
Human_alphaherpesvirus_1_MN136523	8146	.	T	A	0.00	.	NS=1;RF=0.800;VF=0.200;SB=1.000;SB50=0.50;SB65=0.85;TYPE=SNP(transversion);AVQUAL=1	DP:AO	10:2
Human_alphaherpesvirus_1_MN136523	8298	.	T	C	0.00	.	NS=1;RF=0.714;VF=0.286;SB=0.750;SB50=0.63;SB65=1.0;TYPE=SNP(transition);AVQUAL=1	DP:AO	14:4
Human_alphaherpesvirus_1_MN136523	8310	.	T	C	0.00	.	NS=1;RF=0.786;VF=0.214;SB=0.667;SB50=1.0;SB65=1.0;TYPE=SNP(transition);AVQUAL=1	DP:AO	14:3
Human_alphaherpesvirus_1_MN136523	8353	.	C	T	0.00	.	NS=1;RF=0.750;VF=0.250;SB=1.000;SB50=0.50;SB65=0.85;TYPE=SNP(transition);AVQUAL=1	DP:AO	8:2
Human_alphaherpesvirus_1_MN136523	8381	.	A	G	0.00	.	NS=1;RF=0.625;VF=0.250;SB=1.000;SB50=0.50;SB65=0.85;TYPE=SNP(transition);AVQUAL=1	DP:AO	8:2
Human_alphaherpesvirus_1_MN136523	8397	.	G	C	0.00	.	NS=1;RF=0.714;VF=0.286;SB=1.000;SB50=0.50;SB65=0.85;TYPE=SNP(transversion);AVQUAL=1	DP:AO	7:2
Human_alphaherpesvirus_1_MN136523	8399	.	T	C	0.00	.	NS=1;RF=0.750;VF=0.250;SB=1.000;SB50=1.0;SB65=1.0;TYPE=SNP(transition);AVQUAL=1	DP:AO	4:1
Human_alphaherpesvirus_1_MN136523	8405	.	A	C	0.18	.	NS=1;RF=0.500;VF=0.500;SB=1.000;SB50=1.0;SB65=1.0;TYPE=SNP(transversion);AVQUAL=1	DP:AO	2:1
Human_alphaherpesvirus_1_MN136523	8416	.	T	A	0.00	.	NS=1;RF=0.733;VF=0.233;SB=1.000;SB50=0.00012;SB65=0.0048;TYPE=SNP(transversion);AVQUAL=1	DP:AO	60:14
Human_alphaherpesvirus_1_MN136523	8429	.	T	A	0.00	.	NS=1;RF=0.613;VF=0.355;SB=1.000;SB50=0.00098;SB65=0.018;TYPE=SNP(transversion);AVQUAL=1	DP:AO	31:11
Human_alphaherpesvirus_1_MN136523	8453	.	T	G	0.04	.	NS=1;RF=0.571;VF=0.429;SB=1.000;SB50=0.25;SB65=0.55;TYPE=SNP(transversion);AVQUAL=1	DP:AO	7:3
Human_alphaherpesvirus_1_MN136523	8456	.	G	C	0.00	.	NS=1;RF=0.625;VF=0.375;SB=1.000;SB50=0.25;SB65=0.55;TYPE=SNP(transversion);AVQUAL=1	DP:AO	8:3
Human_alphaherpesvirus_1_MN136523	8468	.	G	T	0.00	.	NS=1;RF=0.714;VF=0.214;SB=0.667;SB50=1.0;SB65=1.0;TYPE=SNP(transversion);AVQUAL=1	DP:AO	14:3
Human_alphaherpesvirus_1_MN136523	8477	.	G	C	0.00	.	NS=1;RF=0.727;VF=0.273;SB=1.000;SB50=0.25;SB65=0.55;TYPE=SNP(transversion);AVQUAL=1	DP:AO	11:3
Human_alphaherpesvirus_1_MN136523	8493	.	G	C	0.00	.	NS=1;RF=0.800;VF=0.200;SB=0.667;SB50=1.0;SB65=1.0;TYPE=SNP(transversion);AVQUAL=1	DP:AO	15:3
Human_alphaherpesvirus_1_MN136523	8534	.	G	T	0.00	.	NS=1;RF=0.750;VF=0.250;SB=1.000;SB50=0.50;SB65=0.85;TYPE=SNP(transversion);AVQUAL=1	DP:AO	8:2
Human_alphaherpesvirus_1_MN136523	8542	.	G	C	0.00	.	NS=1;RF=0.600;VF=0.200;SB=1.000;SB50=0.50;SB65=0.85;TYPE=SNP(transversion);AVQUAL=1	DP:AO	10:2
Human_alphaherpesvirus_1_MN136523	8802	.	C	T	0.04	.	NS=1;RF=0.667;VF=0.333;SB=1.000;SB50=1.0;SB65=1.0;TYPE=SNP(transition);AVQUAL=1	DP:AO	3:1
Human_alphaherpesvirus_1_MN136523	8803	.	C	A	0.00	.	NS=1;RF=0.750;VF=0.250;SB=1.000;SB50=1.0;SB65=1.0;TYPE=SNP(transversion);AVQUAL=1	DP:AO	4:1
Human_alphaherpesvirus_1_MN136523	8822	.	T	C	0.00	.	NS=1;RF=0.488;VF=0.220;SB=0.778;SB50=0.18;SB65=0.67;TYPE=SNP(transition);AVQUAL=1	DP:AO	41:9
Human_alphaherpesvirus_1_MN136523	8825	.	T	C	0.32	.	NS=1;RF=0.241;VF=0.735;SB=0.508;SB50=1.0;SB65=1.0;TYPE=SNP(transition);AVQUAL=1	DP:AO	83:61
Human_alphaherpesvirus_1_MN136523	8850	.	G	A	0.00	.	NS=1;RF=0.552;VF=0.381;SB=0.625;SB50=0.15;SB65=1.0;TYPE=SNP(transition);AVQUAL=1	DP:AO	105:40
Human_alphaherpesvirus_1_MN136523	8851	.	A	C	0.00	.	NS=1;RF=0.590;VF=0.253;SB=0.667;SB50=0.19;SB65=1.0;TYPE=SNP(transversion);AVQUAL=1	DP:AO	83:21
Human_alphaherpesvirus_1_MN136523	8883	.	C	T	0.00	.	NS=1;RF=0.786;VF=0.214;SB=0.667;SB50=1.0;SB65=1.0;TYPE=SNP(transition);AVQUAL=1	DP:AO	14:3
Human_alphaherpesvirus_1_MN136523	9053	.	G	T	0.09	.	NS=1;RF=0.500;VF=0.500;SB=1.000;SB50=0.25;SB65=0.55;TYPE=SNP(transversion);AVQUAL=1	DP:AO	6:3
Human_alphaherpesvirus_1_MN136523	9060	.	G	C	1.02	.	NS=1;VF=1.000;SB=1.000;SB50=1.0;SB65=1.0;TYPE=SNP(transversion);AVQUAL=1	DP:AO	1:1
Human_alphaherpesvirus_1_MN136523	9079	.	G	T	0.00	.	NS=1;RF=0.800;VF=0.200;SB=1.000;SB50=1.0;SB65=1.0;TYPE=SNP(transversion);AVQUAL=1	DP:AO	5:1
Human_alphaherpesvirus_1_MN136523	9132	.	G	A	1.02	.	NS=1;VF=1.000;SB=1.000;SB50=1.0;SB65=1.0;TYPE=SNP(transition);AVQUAL=1	DP:AO	1:1
Human_alphaherpesvirus_1_MN136523	9147	.	G	T	0.00	.	NS=1;RF=0.500;VF=0.333;SB=0.500;SB50=1.0;SB65=1.0;TYPE=SNP(transversion);AVQUAL=1	DP:AO	6:2
Human_alphaherpesvirus_1_MN136523	9172	.	G	A	0.18	.	NS=1;RF=0.500;VF=0.500;SB=1.000;SB50=1.0;SB65=1.0;TYPE=SNP(transition);AVQUAL=1	DP:AO	2:1
Human_alphaherpesvirus_1_MN136523	9174	.	G	C	0.18	.	NS=1;RF=0.500;VF=0.500;SB=1.000;SB50=1.0;SB65=1.0;TYPE=SNP(transversion);AVQUAL=1	DP:AO	2:1
Human_alphaherpesvirus_1_MN136523	9210	.	G	T	1.02	.	NS=1;VF=1.000;SB=1.000;SB50=1.0;SB65=1.0;TYPE=SNP(transversion);AVQUAL=1	DP:AO	1:1
Human_alphaherpesvirus_1_MN136523	9224	.	G	A	0.18	.	NS=1;RF=0.500;VF=0.500;SB=1.000;SB50=1.0;SB65=1.0;TYPE=SNP(transition);AVQUAL=1	DP:AO	2:1
Human_alphaherpesvirus_1_MN136523	9231	.	G	C	0.04	.	NS=1;RF=0.667;VF=0.333;SB=1.000;SB50=1.0;SB65=1.0;TYPE=SNP(transversion);AVQUAL=1	DP:AO	3:1
Human_alphaherpesvirus_1_MN136523	9232	.	G	C	0.00	.	NS=1;RF=0.500;VF=0.250;SB=1.000;SB50=1.0;SB65=1.0;TYPE=SNP(transversion);AVQUAL=1	DP:AO	4:1
Human_alphaherpesvirus_1_MN136523	9232	.	G	T	0.00	.	NS=1;RF=0.500;VF=0.250;SB=1.000;SB50=1.0;SB65=1.0;TYPE=SNP(transversion);AVQUAL=1	DP:AO	4:1
Human_alphaherpesvirus_1_MN136523	9240	.	G	T	0.18	.	NS=1;RF=0.500;VF=0.500;SB=1.000;SB50=1.0;SB65=1.0;TYPE=SNP(transversion);AVQUAL=1	DP:AO	2:1
Human_alphaherpesvirus_1_MN136523	9246	.	G	T	0.13	.	NS=1;RF=0.500;VF=0.500;SB=0.500;SB50=1.0;SB65=1.0;TYPE=SNP(transversion);AVQUAL=1	DP:AO	4:2
Human_alphaherpesvirus_1_MN136523	9247	.	G	A	0.00	.	NS=1;RF=0.750;VF=0.250;SB=1.000;SB50=1.0;SB65=1.0;TYPE=SNP(transition);AVQUAL=1	DP:AO	4:1
Human_alphaherpesvirus_1_MN136523	9251	.	A	C	0.00	.	NS=1;RF=0.800;VF=0.200;SB=1.000;SB50=1.0;SB65=1.0;TYPE=SNP(transversion);AVQUAL=1	DP:AO	5:1
Human_alphaherpesvirus_1_MN136523	9261	.	G	T	0.18	.	NS=1;RF=0.500;VF=0.500;SB=1.000;SB50=1.0;SB65=1.0;TYPE=SNP(transversion);AVQUAL=1	DP:AO	2:1
Human_alphaherpesvirus_1_MN136523	9269	.	A	T	0.00	.	NS=1;RF=0.750;VF=0.250;SB=1.000;SB50=1.0;SB65=1.0;TYPE=SNP(transversion);AVQUAL=1	DP:AO	4:1
Human_alphaherpesvirus_1_MN136523	9299	.	G	C	1.02	.	NS=1;VF=1.000;SB=1.000;SB50=1.0;SB65=1.0;TYPE=SNP(transversion);AVQUAL=1	DP:AO	1:1
Human_alphaherpesvirus_1_MN136523	9313	.	G	A	1.02	.	NS=1;VF=1.000;SB=1.000;SB50=1.0;SB65=1.0;TYPE=SNP(transition);AVQUAL=1	DP:AO	1:1
Human_alphaherpesvirus_1_MN136523	9330	.	G	C	1.02	.	NS=1;VF=1.000;SB=1.000;SB50=1.0;SB65=1.0;TYPE=SNP(transversion);AVQUAL=1	DP:AO	1:1
Human_alphaherpesvirus_1_MN136523	9356	.	G	A	0.04	.	NS=1;RF=0.667;VF=0.333;SB=1.000;SB50=1.0;SB65=1.0;TYPE=SNP(transition);AVQUAL=1	DP:AO	3:1
Human_alphaherpesvirus_1_MN136523	9361	.	A	G	0.18	.	NS=1;RF=0.500;VF=0.500;SB=1.000;SB50=1.0;SB65=1.0;TYPE=SNP(transition);AVQUAL=1	DP:AO	2:1
Human_alphaherpesvirus_1_MN136523	9365	.	G	A	0.18	.	NS=1;RF=0.500;VF=0.500;SB=1.000;SB50=1.0;SB65=1.0;TYPE=SNP(transition);AVQUAL=1	DP:AO	2:1
Human_alphaherpesvirus_1_MN136523	9391	.	G	A	1.02	.	NS=1;VF=1.000;SB=1.000;SB50=1.0;SB65=1.0;TYPE=SNP(transition);AVQUAL=1	DP:AO	1:1
Human_alphaherpesvirus_1_MN136523	9427	.	A	T	0.13	.	NS=1;RF=0.500;VF=0.500;SB=0.500;SB50=1.0;SB65=1.0;TYPE=SNP(transversion);AVQUAL=1	DP:AO	4:2
Human_alphaherpesvirus_1_MN136523	9432	.	G	A	0.00	.	NS=1;RF=0.750;VF=0.250;SB=1.000;SB50=1.0;SB65=1.0;TYPE=SNP(transition);AVQUAL=1	DP:AO	4:1
Human_alphaherpesvirus_1_MN136523	9434	.	G	T	0.56	.	NS=1;RF=0.667;VF=0.333;SB=1.000;SB50=1.0;SB65=1.0;TYPE=SNP(transversion);AVQUAL=3	DP:AO	3:1
Human_alphaherpesvirus_1_MN136523	9551	.	A	C	0.00	.	NS=1;RF=0.800;VF=0.200;SB=1.000;SB50=0.50;SB65=0.85;TYPE=SNP(transversion);AVQUAL=1	DP:AO	10:2
Human_alphaherpesvirus_1_MN136523	9555	.	G	C	0.00	.	NS=1;RF=0.750;VF=0.250;SB=1.000;SB50=1.0;SB65=1.0;TYPE=SNP(transversion);AVQUAL=1	DP:AO	4:1
Human_alphaherpesvirus_1_MN136523	9558	.	A	G	0.00	.	NS=1;RF=0.800;VF=0.200;SB=1.000;SB50=1.0;SB65=1.0;TYPE=SNP(transition);CDSCN=1;CDSP=1;CDSPWC=1;CDS=UL1CDS;CDNCHG=ATG->GTG;AACHG=M->V;PE=StartCodonLoss;AVQUAL=1	DP:AO	5:1
Human_alphaherpesvirus_1_MN136523	9619	.	T	C	0.00	.	NS=1;RF=0.667;VF=0.200;SB=0.667;SB50=1.0;SB65=1.0;TYPE=SNP(transition);CDSCN=21;CDSP=62;CDSPWC=2;CDS=UL1CDS;CDNCHG=TTG->TCG;AACHG=L->S;PE=Substitution;AVQUAL=2	DP:AO	15:3
Human_alphaherpesvirus_1_MN136523	9636	.	G	C	0.00	.	NS=1;RF=0.727;VF=0.273;SB=1.000;SB50=0.25;SB65=0.55;TYPE=SNP(transversion);CDSCN=27;CDSP=79;CDSPWC=1;CDS=UL1CDS;CDNCHG=GTT->CTT;AACHG=V->L;PE=Substitution;AVQUAL=1	DP:AO	11:3
Human_alphaherpesvirus_1_MN136523	9638	.	T	C	0.00	.	NS=1;RF=0.733;VF=0.200;SB=0.667;SB50=1.0;SB65=1.0;TYPE=SNP(transition);CDSCN=27;CDSP=81;CDSPWC=3;CDS=UL1CDS;CDNCHG=GTT->GTC;AACHG=;PE=None;AVQUAL=1	DP:AO	15:3
Human_alphaherpesvirus_1_MN136523	9666	.	G	C	0.00	.	NS=1;RF=0.724;VF=0.241;SB=0.571;SB50=1.0;SB65=1.0;TYPE=SNP(transversion);CDSCN=37;CDSP=109;CDSPWC=1;CDS=UL1CDS;CDNCHG=GGG->CGG;AACHG=G->R;PE=Substitution;AVQUAL=1	DP:AO	29:7
Human_alphaherpesvirus_1_MN136523	9674	.	A	C	0.00	.	NS=1;RF=0.750;VF=0.250;SB=1.000;SB50=1.0;SB65=1.0;TYPE=SNP(transversion);CDSCN=39;CDSP=117;CDSPWC=3;CDS=UL1CDS;CDNCHG=ATA->ATC;AACHG=;PE=None;AVQUAL=1	DP:AO	4:1
Human_alphaherpesvirus_1_MN136523	9677	.	A	C	0.04	.	NS=1;RF=0.600;VF=0.400;SB=1.000;SB50=0.50;SB65=0.85;TYPE=SNP(transversion);CDSCN=40;CDSP=120;CDSPWC=3;CDS=UL1CDS;CDNCHG=TTA->TTC;AACHG=L->F;PE=Substitution;AVQUAL=1	DP:AO	5:2
Human_alphaherpesvirus_1_MN136523	9742	.	T	C	0.04	.	NS=1;RF=0.500;VF=0.500;SB=1.000;SB50=0.13;SB65=0.36;TYPE=SNP(transition);CDSCN=62;CDSP=185;CDSPWC=2;CDS=UL1CDS;CDNCHG=ATA->ACA;AACHG=I->T;PE=Substitution;AVQUAL=1	DP:AO	8:4
Human_alphaherpesvirus_1_MN136523	9747	.	T	G	0.04	.	NS=1;RF=0.667;VF=0.333;SB=1.000;SB50=1.0;SB65=1.0;TYPE=SNP(transversion);CDSCN=64;CDSP=190;CDSPWC=1;CDS=UL1CDS;CDNCHG=TAT->GAT;AACHG=Y->D;PE=Substitution;AVQUAL=1	DP:AO	3:1
Human_alphaherpesvirus_1_MN136523	9749	.	T	C	0.00	.	NS=1;RF=0.750;VF=0.250;SB=1.000;SB50=1.0;SB65=1.0;TYPE=SNP(transition);CDSCN=64;CDSP=192;CDSPWC=3;CDS=UL1CDS;CDNCHG=TAT->TAC;AACHG=;PE=None;AVQUAL=1	DP:AO	4:1
Human_alphaherpesvirus_1_MN136523	9760	.	A	C	0.00	.	NS=1;RF=0.778;VF=0.222;SB=0.500;SB50=1.0;SB65=1.0;TYPE=SNP(transversion);CDSCN=68;CDSP=203;CDSPWC=2;CDS=UL1CDS;CDNCHG=GAC->GCC;AACHG=D->A;PE=Substitution;AVQUAL=1	DP:AO	9:2
Human_alphaherpesvirus_1_MN136523	9764	.	T	A	0.00	.	NS=1;RF=0.714;VF=0.286;SB=1.000;SB50=0.50;SB65=0.85;TYPE=SNP(transversion);CDSCN=69;CDSP=207;CDSPWC=3;CDS=UL1CDS;CDNCHG=GGT->GGA;AACHG=;PE=None;AVQUAL=1	DP:AO	7:2
Human_alphaherpesvirus_1_MN136523	9767	.	A	C	0.00	.	NS=1;RF=0.533;VF=0.400;SB=1.000;SB50=0.031;SB65=0.15;TYPE=SNP(transversion);CDSCN=70;CDSP=210;CDSPWC=3;CDS=UL1CDS;CDNCHG=ATA->ATC;AACHG=;PE=None;AVQUAL=1	DP:AO	15:6
Human_alphaherpesvirus_1_MN136523	9801	.	G	A	0.00	.	NS=1;RF=0.679;VF=0.245;SB=0.923;SB50=0.0034;SB65=0.059;TYPE=SNP(transition);CDSCN=82;CDSP=244;CDSPWC=1;CDS=UL1CDS;CDNCHG=GTC->ATC;AACHG=V->I;PE=Substitution;AVQUAL=1	DP:AO	53:13
Human_alphaherpesvirus_1_MN136523	9838	.	T	C	0.18	.	NS=1;RF=0.500;VF=0.500;SB=1.000;SB50=1.0;SB65=1.0;TYPE=SNP(transition);CDSCN=94;CDSP=281;CDSPWC=2;CDS=UL1CDS;CDNCHG=GTT->GCT;AACHG=V->A;PE=Substitution;AVQUAL=1	DP:AO	2:1
Human_alphaherpesvirus_1_MN136523	9840	.	A	C	0.51	.	NS=1;RF=0.333;VF=0.667;SB=1.000;SB50=0.50;SB65=0.85;TYPE=SNP(transversion);CDSCN=95;CDSP=283;CDSPWC=1;CDS=UL1CDS;CDNCHG=AAC->CAC;AACHG=N->H;PE=Substitution;AVQUAL=1	DP:AO	3:2
Human_alphaherpesvirus_1_MN136523	9843	.	C	G	0.00	.	NS=1;RF=0.750;VF=0.250;SB=1.000;SB50=0.50;SB65=0.85;TYPE=SNP(transversion);CDSCN=96;CDSP=286;CDSPWC=1;CDS=UL1CDS;CDNCHG=CCC->GCC;AACHG=P->A;PE=Substitution;AVQUAL=1	DP:AO	8:2
Human_alphaherpesvirus_1_MN136523	9935	.	T	G	1.02	.	NS=1;VF=1.000;SB=1.000;SB50=1.0;SB65=1.0;TYPE=SNP(transversion);CDSCN=126;CDSP=378;CDSPWC=3;CDS=UL1CDS;PE=Truncation;AVQUAL=1	DP:AO	1:1
Human_alphaherpesvirus_1_MN136523	9938	.	A	C	0.00	.	NS=1;RF=0.750;VF=0.250;SB=1.000;SB50=0.50;SB65=0.85;TYPE=SNP(transversion);CDSCN=127;CDSP=381;CDSPWC=3;CDS=UL1CDS;CDNCHG=AAA->AAC;AACHG=K->N;PE=Substitution;AVQUAL=1	DP:AO	8:2
Human_alphaherpesvirus_1_MN136523	10005	.	G	T	0.00	.	NS=1;RF=0.786;VF=0.214;SB=0.667;SB50=1.0;SB65=1.0;TYPE=SNP(transversion);CDSCN=150;CDSP=448;CDSPWC=1;CDS=UL1CDS;CDNCHG=GTG->TTG;AACHG=V->L;PE=Substitution;AVQUAL=2	DP:AO	14:3
Human_alphaherpesvirus_1_MN136523	10009	.	A	T	0.00	.	NS=1;RF=0.571;VF=0.357;SB=0.800;SB50=0.38;SB65=0.86;TYPE=SNP(transversion);CDSCN=151;CDSP=452;CDSPWC=2;CDS=UL1CDS;CDNCHG=AAC->ATC;AACHG=N->I;PE=Substitution;AVQUAL=1	DP:AO	14:5
Human_alphaherpesvirus_1_MN136523	10393	.	G	C	0.00	.	NS=1;RF=0.778;VF=0.222;SB=1.000;SB50=0.50;SB65=0.85;TYPE=SNP(transversion);CDSCN=97;CDSP=289;CDSPWC=1;CDS=UL2CDS;CDNCHG=GGG->CGG;AACHG=G->R;PE=Substitution;AVQUAL=1	DP:AO	9:2
Human_alphaherpesvirus_1_MN136523	10547	.	C	T	0.00	.	NS=1;RF=0.738;VF=0.226;SB=0.947;SB50=0.000076;SB65=0.0063;TYPE=SNP(transition);CDSCN=148;CDSP=443;CDSPWC=2;CDS=UL2CDS;CDNCHG=ACC->ATC;AACHG=T->I;PE=Substitution;AVQUAL=1	DP:AO	84:19
Human_alphaherpesvirus_1_MN136523	10703	.	C	G	0.00	.	NS=1;RF=0.667;VF=0.267;SB=0.750;SB50=0.63;SB65=1.0;TYPE=SNP(transversion);CDSCN=200;CDSP=599;CDSPWC=2;CDS=UL2CDS;CDNCHG=CCC->CGC;AACHG=P->R;PE=Substitution;AVQUAL=1	DP:AO	15:4
Human_alphaherpesvirus_1_MN136523	10929	.	T	C	0.00	.	NS=1;RF=0.636;VF=0.273;SB=0.667;SB50=1.0;SB65=1.0;TYPE=SNP(transition);CDSCN=275;CDSP=825;CDSPWC=3;CDS=UL2CDS;CDNCHG=TTT->TTC;AACHG=;PE=None;AVQUAL=1	DP:AO	11:3
Human_alphaherpesvirus_1_MN136523	10966	.	C	T	0.00	.	NS=1;RF=0.466;VF=0.523;SB=1.000;SB50=2.8E-14;SB65=5.0E-9;TYPE=SNP(transition);CDSCN=288;CDSP=862;CDSPWC=1;CDS=UL2CDS;CDNCHG=CCG->TCG;AACHG=P->S;PE=Substitution;AVQUAL=1	DP:AO	88:46
Human_alphaherpesvirus_1_MN136523	11132	.	T	C	0.00	.	NS=1;RF=0.775;VF=0.200;SB=1.000;SB50=0.0078;SB65=0.064;TYPE=SNP(transition);AVQUAL=1	DP:AO	40:8
Human_alphaherpesvirus_1_MN136523	11166	.	T	G	0.00	.	NS=1;RF=0.500;VF=0.333;SB=1.000;SB50=0.50;SB65=0.85;TYPE=SNP(transversion);AVQUAL=1	DP:AO	6:2
Human_alphaherpesvirus_1_MN136523	11169	.	A	C	0.00	.	NS=1;RF=0.500;VF=0.250;SB=1.000;SB50=1.0;SB65=1.0;TYPE=SNP(transversion);AVQUAL=1	DP:AO	4:1
Human_alphaherpesvirus_1_MN136523	11169	.	A	G	0.00	.	NS=1;RF=0.500;VF=0.250;SB=1.000;SB50=1.0;SB65=1.0;TYPE=SNP(transition);AVQUAL=1	DP:AO	4:1
Human_alphaherpesvirus_1_MN136523	11178	.	A	T	0.18	.	NS=1;RF=0.500;VF=0.500;SB=1.000;SB50=1.0;SB65=1.0;TYPE=SNP(transversion);AVQUAL=1	DP:AO	2:1
Human_alphaherpesvirus_1_MN136523	11183	.	T	G	3.01	.	NS=1;RF=0.750;VF=0.250;SB=1.000;SB50=1.0;SB65=1.0;TYPE=SNP(transversion);AVQUAL=8	DP:AO	4:1
Human_alphaherpesvirus_1_MN136523	11184	.	A	G	0.13	.	NS=1;RF=0.500;VF=0.500;SB=0.500;SB50=1.0;SB65=1.0;TYPE=SNP(transition);AVQUAL=1	DP:AO	4:2
Human_alphaherpesvirus_1_MN136523	11240	.	C	A	0.00	.	NS=1;RF=0.526;VF=0.289;SB=0.909;SB50=0.012;SB65=0.12;TYPE=SNP(transversion);CDSCN=10;CDSP=30;CDSPWC=3;CDS=UL3CDS;CDNCHG=CCC->CCA;AACHG=;PE=None;AVQUAL=1	DP:AO	38:11
Human_alphaherpesvirus_1_MN136523	11317	.	C	G	0.00	.	NS=1;RF=0.594;VF=0.313;SB=0.900;SB50=0.021;SB65=0.17;TYPE=SNP(transversion);CDSCN=36;CDSP=107;CDSPWC=2;CDS=UL3CDS;CDNCHG=ACG->AGG;AACHG=T->R;PE=Substitution;AVQUAL=1	DP:AO	32:10
Human_alphaherpesvirus_1_MN136523	11370	.	T	C	0.00	.	NS=1;RF=0.800;VF=0.200;SB=0.667;SB50=1.0;SB65=1.0;TYPE=SNP(transition);CDSCN=54;CDSP=160;CDSPWC=1;CDS=UL3CDS;CDNCHG=TTA->CTA;AACHG=;PE=None;AVQUAL=1	DP:AO	15:3
Human_alphaherpesvirus_1_MN136523	11471	.	T	G	9.59	.	NS=1;RF=0.667;VF=0.333;SB=1.000;SB50=1.0;SB65=1.0;TYPE=SNP(transversion);CDSCN=87;CDSP=261;CDSPWC=3;CDS=UL3CDS;CDNCHG=GAT->GAG;AACHG=D->E;PE=Substitution;AVQUAL=14	DP:AO	3:1
Human_alphaherpesvirus_1_MN136523	11478	.	T	G	1.02	.	NS=1;VF=1.000;SB=1.000;SB50=1.0;SB65=1.0;TYPE=SNP(transversion);CDSCN=90;CDSP=268;CDSPWC=1;CDS=UL3CDS;CDNCHG=TTT->GTT;AACHG=F->V;PE=Substitution;AVQUAL=1	DP:AO	1:1
Human_alphaherpesvirus_1_MN136523	11480	.	T	C	0.00	.	NS=1;RF=0.750;VF=0.250;SB=1.000;SB50=1.0;SB65=1.0;TYPE=SNP(transition);CDSCN=90;CDSP=270;CDSPWC=3;CDS=UL3CDS;CDNCHG=TTT->TTC;AACHG=;PE=None;AVQUAL=1	DP:AO	4:1
Human_alphaherpesvirus_1_MN136523	11484	.	G	A	0.00	.	NS=1;RF=0.730;VF=0.243;SB=0.556;SB50=1.0;SB65=1.0;TYPE=SNP(transition);CDSCN=92;CDSP=274;CDSPWC=1;CDS=UL3CDS;CDNCHG=GTG->ATG;AACHG=V->M;PE=Substitution;AVQUAL=1	DP:AO	37:9
Human_alphaherpesvirus_1_MN136523	11566	.	G	T	0.00	.	NS=1;RF=0.727;VF=0.273;SB=0.667;SB50=1.0;SB65=1.0;TYPE=SNP(transversion);CDSCN=119;CDSP=356;CDSPWC=2;CDS=UL3CDS;CDNCHG=AGC->ATC;AACHG=S->I;PE=Substitution;AVQUAL=1	DP:AO	11:3
Human_alphaherpesvirus_1_MN136523	11665	.	A	G	0.00	.	NS=1;RF=0.714;VF=0.214;SB=0.667;SB50=1.0;SB65=1.0;TYPE=SNP(transition);CDSCN=152;CDSP=455;CDSPWC=2;CDS=UL3CDS;CDNCHG=AAA->AGA;AACHG=K->R;PE=Substitution;AVQUAL=1	DP:AO	14:3
Human_alphaherpesvirus_1_MN136523	11678	.	G	C	0.00	.	NS=1;RF=0.682;VF=0.273;SB=1.000;SB50=0.031;SB65=0.15;TYPE=SNP(transversion);CDSCN=156;CDSP=468;CDSPWC=3;CDS=UL3CDS;CDNCHG=ATG->ATC;AACHG=M->I;PE=Substitution;AVQUAL=1	DP:AO	22:6
Human_alphaherpesvirus_1_MN136523	11681	.	T	C	0.00	.	NS=1;RF=0.778;VF=0.222;SB=0.750;SB50=0.63;SB65=1.0;TYPE=SNP(transition);CDSCN=157;CDSP=471;CDSPWC=3;CDS=UL3CDS;CDNCHG=TTT->TTC;AACHG=;PE=None;AVQUAL=1	DP:AO	18:4
Human_alphaherpesvirus_1_MN136523	11736	.	A	C	0.00	.	NS=1;RF=0.692;VF=0.231;SB=0.667;SB50=1.0;SB65=1.0;TYPE=SNP(transversion);CDSCN=176;CDSP=526;CDSPWC=1;CDS=UL3CDS;CDNCHG=ATT->CTT;AACHG=I->L;PE=Substitution;AVQUAL=1	DP:AO	13:3
Human_alphaherpesvirus_1_MN136523	11928	.	A	G	0.00	.	NS=1;RF=0.750;VF=0.250;SB=1.000;SB50=1.0;SB65=1.0;TYPE=SNP(transition);AVQUAL=1	DP:AO	4:1
Human_alphaherpesvirus_1_MN136523	11930	.	G	C	0.00	.	NS=1;RF=0.750;VF=0.250;SB=1.000;SB50=1.0;SB65=1.0;TYPE=SNP(transversion);AVQUAL=1	DP:AO	4:1
Human_alphaherpesvirus_1_MN136523	11940	.	A	C	1.02	.	NS=1;VF=1.000;SB=1.000;SB50=1.0;SB65=1.0;TYPE=SNP(transversion);AVQUAL=1	DP:AO	1:1
Human_alphaherpesvirus_1_MN136523	11948	.	A	G	0.00	.	NS=1;RF=0.800;VF=0.200;SB=1.000;SB50=1.0;SB65=1.0;TYPE=SNP(transition);AVQUAL=1	DP:AO	5:1
Human_alphaherpesvirus_1_MN136523	12039	.	C	T	0.00	.	NS=1;RF=0.767;VF=0.200;SB=0.667;SB50=0.69;SB65=1.0;TYPE=SNP(transition);CDSCN=200;CDSP=600;CDSPWC=3;CDS=UL4CDS;CDNCHG=TAG->TAA;AACHG=;PE=None;AVQUAL=1	DP:AO	30:6
Human_alphaherpesvirus_1_MN136523	12041	.	A	T	0.00	.	NS=1;RF=0.643;VF=0.214;SB=0.667;SB50=1.0;SB65=1.0;TYPE=SNP(transversion);CDSCN=200;CDSP=598;CDSPWC=1;CDS=UL4CDS;PE=Extension;AVQUAL=1	DP:AO	14:3
Human_alphaherpesvirus_1_MN136523	12374	.	G	T	0.00	.	NS=1;RF=0.725;VF=0.238;SB=0.947;SB50=0.000076;SB65=0.0063;TYPE=SNP(transversion);CDSCN=89;CDSP=265;CDSPWC=1;CDS=UL4CDS;CDNCHG=CTC->ATC;AACHG=L->I;PE=Substitution;AVQUAL=1	DP:AO	80:19
Human_alphaherpesvirus_1_MN136523	12398	.	T	G	0.00	.	NS=1;RF=0.778;VF=0.222;SB=0.500;SB50=1.0;SB65=1.0;TYPE=SNP(transversion);CDSCN=81;CDSP=241;CDSPWC=1;CDS=UL4CDS;CDNCHG=ATA->CTA;AACHG=I->L;PE=Substitution;AVQUAL=1	DP:AO	9:2
Human_alphaherpesvirus_1_MN136523	12434	.	T	G	0.00	.	NS=1;RF=0.636;VF=0.364;SB=0.750;SB50=0.63;SB65=1.0;TYPE=SNP(transversion);CDSCN=69;CDSP=205;CDSPWC=1;CDS=UL4CDS;CDNCHG=ATC->CTC;AACHG=I->L;PE=Substitution;AVQUAL=1	DP:AO	11:4
Human_alphaherpesvirus_1_MN136523	12466	.	A	C	0.00	.	NS=1;RF=0.714;VF=0.286;SB=1.000;SB50=0.50;SB65=0.85;TYPE=SNP(transversion);CDSCN=58;CDSP=173;CDSPWC=2;CDS=UL4CDS;CDNCHG=ATC->AGC;AACHG=I->S;PE=Substitution;AVQUAL=1	DP:AO	7:2
Human_alphaherpesvirus_1_MN136523	12541	.	A	C	0.00	.	NS=1;RF=0.800;VF=0.200;SB=1.000;SB50=1.0;SB65=1.0;TYPE=SNP(transversion);CDSCN=33;CDSP=98;CDSPWC=2;CDS=UL4CDS;CDNCHG=TTT->TGT;AACHG=F->C;PE=Substitution;AVQUAL=1	DP:AO	5:1
Human_alphaherpesvirus_1_MN136523	12633	.	G	C	0.00	.	NS=1;RF=0.800;VF=0.200;SB=0.600;SB50=1.0;SB65=1.0;TYPE=SNP(transversion);CDSCN=2;CDSP=6;CDSPWC=3;CDS=UL4CDS;CDNCHG=TCC->TCG;AACHG=;PE=None;AVQUAL=1	DP:AO	25:5
Human_alphaherpesvirus_1_MN136523	12684	.	T	A	0.00	.	NS=1;RF=0.700;VF=0.200;SB=1.000;SB50=0.50;SB65=0.85;TYPE=SNP(transversion);AVQUAL=1	DP:AO	10:2
Human_alphaherpesvirus_1_MN136523	12688	.	G	A	0.00	.	NS=1;RF=0.800;VF=0.200;SB=1.000;SB50=0.50;SB65=0.85;TYPE=SNP(transition);AVQUAL=2	DP:AO	10:2
Human_alphaherpesvirus_1_MN136523	12741	.	T	A	0.00	.	NS=1;RF=0.500;VF=0.200;SB=1.000;SB50=0.50;SB65=0.85;TYPE=SNP(transversion);CDSCN=869;CDSP=2607;CDSPWC=3;CDS=UL5CDS;CDNCHG=ATA->ATT;AACHG=;PE=None;AVQUAL=1	DP:AO	10:2
Human_alphaherpesvirus_1_MN136523	12741	.	T	G	0.00	.	NS=1;RF=0.500;VF=0.200;SB=1.000;SB50=0.50;SB65=0.85;TYPE=SNP(transversion);CDSCN=869;CDSP=2607;CDSPWC=3;CDS=UL5CDS;CDNCHG=ATA->ATC;AACHG=;PE=None;AVQUAL=1	DP:AO	10:2
Human_alphaherpesvirus_1_MN136523	12986	.	C	G	0.00	.	NS=1;RF=0.667;VF=0.333;SB=0.667;SB50=1.0;SB65=1.0;TYPE=SNP(transversion);CDSCN=788;CDSP=2362;CDSPWC=1;CDS=UL5CDS;CDNCHG=GAC->CAC;AACHG=D->H;PE=Substitution;AVQUAL=1	DP:AO	9:3
Human_alphaherpesvirus_1_MN136523	13043	.	G	T	0.00	.	NS=1;RF=0.731;VF=0.231;SB=0.500;SB50=1.0;SB65=1.0;TYPE=SNP(transversion);CDSCN=769;CDSP=2305;CDSPWC=1;CDS=UL5CDS;CDNCHG=CAA->AAA;AACHG=Q->K;PE=Substitution;AVQUAL=1	DP:AO	26:6
Human_alphaherpesvirus_1_MN136523	13065	.	C	A	0.00	.	NS=1;RF=0.800;VF=0.200;SB=1.000;SB50=0.50;SB65=0.85;TYPE=SNP(transversion);CDSCN=761;CDSP=2283;CDSPWC=3;CDS=UL5CDS;CDNCHG=CTG->CTT;AACHG=;PE=None;AVQUAL=1	DP:AO	10:2
Human_alphaherpesvirus_1_MN136523	13068	.	G	A	0.04	.	NS=1;RF=0.286;VF=0.429;SB=0.667;SB50=1.0;SB65=1.0;TYPE=SNP(transition);CDSCN=760;CDSP=2280;CDSPWC=3;CDS=UL5CDS;CDNCHG=CCC->CCT;AACHG=;PE=None;AVQUAL=1	DP:AO	7:3
Human_alphaherpesvirus_1_MN136523	13150	.	T	C	0.00	.	NS=1;RF=0.684;VF=0.263;SB=0.600;SB50=1.0;SB65=1.0;TYPE=SNP(transition);CDSCN=733;CDSP=2198;CDSPWC=2;CDS=UL5CDS;CDNCHG=TAC->TGC;AACHG=Y->C;PE=Substitution;AVQUAL=1	DP:AO	19:5
Human_alphaherpesvirus_1_MN136523	13156	.	T	G	0.00	.	NS=1;RF=0.700;VF=0.200;SB=1.000;SB50=0.50;SB65=0.85;TYPE=SNP(transversion);CDSCN=731;CDSP=2192;CDSPWC=2;CDS=UL5CDS;CDNCHG=TAC->TCC;AACHG=Y->S;PE=Substitution;AVQUAL=1	DP:AO	10:2
Human_alphaherpesvirus_1_MN136523	13272	.	G	T	0.00	.	NS=1;RF=0.778;VF=0.222;SB=0.500;SB50=1.0;SB65=1.0;TYPE=SNP(transversion);CDSCN=692;CDSP=2076;CDSPWC=3;CDS=UL5CDS;CDNCHG=CCC->CCA;AACHG=;PE=None;AVQUAL=1	DP:AO	9:2
Human_alphaherpesvirus_1_MN136523	13286	.	A	T	0.00	.	NS=1;RF=0.641;VF=0.205;SB=0.875;SB50=0.070;SB65=0.34;TYPE=SNP(transversion);CDSCN=688;CDSP=2062;CDSPWC=1;CDS=UL5CDS;CDNCHG=TTC->ATC;AACHG=F->I;PE=Substitution;AVQUAL=1	DP:AO	39:8
Human_alphaherpesvirus_1_MN136523	13396	.	T	G	0.00	.	NS=1;RF=0.800;VF=0.200;SB=1.000;SB50=0.25;SB65=0.55;TYPE=SNP(transversion);CDSCN=651;CDSP=1952;CDSPWC=2;CDS=UL5CDS;CDNCHG=TAC->TCC;AACHG=Y->S;PE=Substitution;AVQUAL=2	DP:AO	15:3
Human_alphaherpesvirus_1_MN136523	13445	.	T	G	0.00	.	NS=1;RF=0.591;VF=0.227;SB=0.600;SB50=1.0;SB65=1.0;TYPE=SNP(transversion);CDSCN=635;CDSP=1903;CDSPWC=1;CDS=UL5CDS;CDNCHG=ATT->CTT;AACHG=I->L;PE=Substitution;AVQUAL=1	DP:AO	22:5
Human_alphaherpesvirus_1_MN136523	13469	.	A	G	0.00	.	NS=1;RF=0.694;VF=0.278;SB=0.700;SB50=0.34;SB65=1.0;TYPE=SNP(transition);CDSCN=627;CDSP=1879;CDSPWC=1;CDS=UL5CDS;CDNCHG=TTT->CTT;AACHG=F->L;PE=Substitution;AVQUAL=1	DP:AO	36:10
Human_alphaherpesvirus_1_MN136523	13506	.	A	G	0.00	.	NS=1;RF=0.625;VF=0.250;SB=1.000;SB50=0.50;SB65=0.85;TYPE=SNP(transition);CDSCN=614;CDSP=1842;CDSPWC=3;CDS=UL5CDS;CDNCHG=TTT->TTC;AACHG=;PE=None;AVQUAL=1	DP:AO	8:2
Human_alphaherpesvirus_1_MN136523	13611	.	T	A	0.04	.	NS=1;RF=0.412;VF=0.588;SB=0.800;SB50=0.11;SB65=0.52;TYPE=SNP(transversion);CDSCN=579;CDSP=1737;CDSPWC=3;CDS=UL5CDS;CDNCHG=GAA->GAT;AACHG=E->D;PE=Substitution;AVQUAL=1	DP:AO	17:10
Human_alphaherpesvirus_1_MN136523	13679	.	A	G	0.00	.	NS=1;RF=0.800;VF=0.200;SB=1.000;SB50=1.0;SB65=1.0;TYPE=SNP(transition);CDSCN=557;CDSP=1669;CDSPWC=1;CDS=UL5CDS;CDNCHG=TAC->CAC;AACHG=Y->H;PE=Substitution;AVQUAL=1	DP:AO	5:1
Human_alphaherpesvirus_1_MN136523	13682	.	A	C	0.00	.	NS=1;RF=0.800;VF=0.200;SB=1.000;SB50=0.50;SB65=0.85;TYPE=SNP(transversion);CDSCN=556;CDSP=1666;CDSPWC=1;CDS=UL5CDS;CDNCHG=TTT->GTT;AACHG=F->V;PE=Substitution;AVQUAL=1	DP:AO	10:2
Human_alphaherpesvirus_1_MN136523	13701	.	T	G	0.00	.	NS=1;RF=0.714;VF=0.238;SB=0.800;SB50=0.38;SB65=0.86;TYPE=SNP(transversion);CDSCN=549;CDSP=1647;CDSPWC=3;CDS=UL5CDS;CDNCHG=ATA->ATC;AACHG=;PE=None;AVQUAL=1	DP:AO	21:5
Human_alphaherpesvirus_1_MN136523	13757	.	T	C	0.00	.	NS=1;RF=0.500;VF=0.333;SB=1.000;SB50=0.50;SB65=0.85;TYPE=SNP(transition);CDSCN=531;CDSP=1591;CDSPWC=1;CDS=UL5CDS;CDNCHG=AAG->GAG;AACHG=K->E;PE=Substitution;AVQUAL=1	DP:AO	6:2
Human_alphaherpesvirus_1_MN136523	13817	.	A	C	0.00	.	NS=1;RF=0.727;VF=0.273;SB=0.667;SB50=1.0;SB65=1.0;TYPE=SNP(transversion);CDSCN=511;CDSP=1531;CDSPWC=1;CDS=UL5CDS;CDNCHG=TTT->GTT;AACHG=F->V;PE=Substitution;AVQUAL=1	DP:AO	11:3
Human_alphaherpesvirus_1_MN136523	13822	.	A	C	0.00	.	NS=1;RF=0.643;VF=0.214;SB=1.000;SB50=0.25;SB65=0.55;TYPE=SNP(transversion);CDSCN=509;CDSP=1526;CDSPWC=2;CDS=UL5CDS;CDNCHG=CTG->CGG;AACHG=L->R;PE=Substitution;AVQUAL=1	DP:AO	14:3
Human_alphaherpesvirus_1_MN136523	13995	.	T	G	0.00	.	NS=1;RF=0.750;VF=0.250;SB=0.500;SB50=1.0;SB65=1.0;TYPE=SNP(transversion);CDSCN=451;CDSP=1353;CDSPWC=3;CDS=UL5CDS;CDNCHG=GAA->GAC;AACHG=E->D;PE=Substitution;AVQUAL=1	DP:AO	8:2
Human_alphaherpesvirus_1_MN136523	14001	.	A	C	0.00	.	NS=1;RF=0.636;VF=0.273;SB=0.667;SB50=1.0;SB65=1.0;TYPE=SNP(transversion);CDSCN=449;CDSP=1347;CDSPWC=3;CDS=UL5CDS;CDNCHG=ACT->ACG;AACHG=;PE=None;AVQUAL=2	DP:AO	11:3
Human_alphaherpesvirus_1_MN136523	14207	.	A	C	0.00	.	NS=1;RF=0.636;VF=0.227;SB=0.800;SB50=0.38;SB65=0.86;TYPE=SNP(transversion);CDSCN=381;CDSP=1141;CDSPWC=1;CDS=UL5CDS;CDNCHG=TAC->GAC;AACHG=Y->D;PE=Substitution;AVQUAL=1	DP:AO	22:5
Human_alphaherpesvirus_1_MN136523	14291	.	T	G	0.00	.	NS=1;RF=0.750;VF=0.200;SB=0.750;SB50=0.63;SB65=1.0;TYPE=SNP(transversion);CDSCN=353;CDSP=1057;CDSPWC=1;CDS=UL5CDS;CDNCHG=AAC->CAC;AACHG=N->H;PE=Substitution;AVQUAL=1	DP:AO	20:4
Human_alphaherpesvirus_1_MN136523	14323	.	T	G	0.04	.	NS=1;RF=0.600;VF=0.400;SB=0.500;SB50=1.0;SB65=1.0;TYPE=SNP(transversion);CDSCN=342;CDSP=1025;CDSPWC=2;CDS=UL5CDS;CDNCHG=AAC->ACC;AACHG=N->T;PE=Substitution;AVQUAL=1	DP:AO	5:2
Human_alphaherpesvirus_1_MN136523	14324	.	T	C	0.00	.	NS=1;RF=0.750;VF=0.250;SB=1.000;SB50=1.0;SB65=1.0;TYPE=SNP(transition);CDSCN=342;CDSP=1024;CDSPWC=1;CDS=UL5CDS;CDNCHG=AAC->GAC;AACHG=N->D;PE=Substitution;AVQUAL=1	DP:AO	4:1
Human_alphaherpesvirus_1_MN136523	14328	.	A	C	0.00	.	NS=1;RF=0.800;VF=0.200;SB=1.000;SB50=1.0;SB65=1.0;TYPE=SNP(transversion);CDSCN=340;CDSP=1020;CDSPWC=3;CDS=UL5CDS;CDNCHG=TTT->TTG;AACHG=F->L;PE=Substitution;AVQUAL=1	DP:AO	5:1
Human_alphaherpesvirus_1_MN136523	14330	.	A	G	0.00	.	NS=1;RF=0.778;VF=0.222;SB=1.000;SB50=0.50;SB65=0.85;TYPE=SNP(transition);CDSCN=340;CDSP=1018;CDSPWC=1;CDS=UL5CDS;CDNCHG=TTT->CTT;AACHG=F->L;PE=Substitution;AVQUAL=1	DP:AO	9:2
Human_alphaherpesvirus_1_MN136523	14522	.	G	A	0.00	.	NS=1;RF=0.667;VF=0.200;SB=0.667;SB50=1.0;SB65=1.0;TYPE=SNP(transition);CDSCN=276;CDSP=826;CDSPWC=1;CDS=UL5CDS;CDNCHG=CCC->TCC;AACHG=P->S;PE=Substitution;AVQUAL=2	DP:AO	15:3
Human_alphaherpesvirus_1_MN136523	14541	.	A	C	0.00	.	NS=1;RF=0.474;VF=0.421;SB=0.750;SB50=0.29;SB65=0.86;TYPE=SNP(transversion);CDSCN=269;CDSP=807;CDSPWC=3;CDS=UL5CDS;CDNCHG=ATT->ATG;AACHG=I->M;PE=Substitution;AVQUAL=1	DP:AO	19:8
Human_alphaherpesvirus_1_MN136523	14781	.	A	G	0.00	.	NS=1;RF=0.636;VF=0.303;SB=1.000;SB50=0.0020;SB65=0.027;TYPE=SNP(transition);CDSCN=189;CDSP=567;CDSPWC=3;CDS=UL5CDS;CDNCHG=ATT->ATC;AACHG=;PE=None;AVQUAL=1	DP:AO	33:10
Human_alphaherpesvirus_1_MN136523	14855	.	A	C	0.00	.	NS=1;RF=0.733;VF=0.200;SB=0.667;SB50=1.0;SB65=1.0;TYPE=SNP(transversion);CDSCN=165;CDSP=493;CDSPWC=1;CDS=UL5CDS;CDNCHG=TAC->GAC;AACHG=Y->D;PE=Substitution;AVQUAL=1	DP:AO	15:3
Human_alphaherpesvirus_1_MN136523	14861	.	A	T	0.00	.	NS=1;RF=0.769;VF=0.231;SB=0.667;SB50=1.0;SB65=1.0;TYPE=SNP(transversion);CDSCN=163;CDSP=487;CDSPWC=1;CDS=UL5CDS;CDNCHG=TAC->AAC;AACHG=Y->N;PE=Substitution;AVQUAL=1	DP:AO	13:3
Human_alphaherpesvirus_1_MN136523	14904	.	T	A	0.00	.	NS=1;RF=0.667;VF=0.222;SB=0.500;SB50=1.0;SB65=1.0;TYPE=SNP(transversion);CDSCN=148;CDSP=444;CDSPWC=3;CDS=UL5CDS;CDNCHG=GAA->GAT;AACHG=E->D;PE=Substitution;AVQUAL=1	DP:AO	9:2
Human_alphaherpesvirus_1_MN136523	14964	.	G	C	0.00	.	NS=1;RF=0.667;VF=0.333;SB=0.800;SB50=0.38;SB65=0.86;TYPE=SNP(transversion);CDSCN=128;CDSP=384;CDSPWC=3;CDS=UL5CDS;CDNCHG=AAC->AAG;AACHG=N->K;PE=Substitution;AVQUAL=1	DP:AO	15:5
Human_alphaherpesvirus_1_MN136523	14997	.	T	G	0.00	.	NS=1;RF=0.800;VF=0.200;SB=0.500;SB50=1.0;SB65=1.0;TYPE=SNP(transversion);CDSCN=117;CDSP=351;CDSPWC=3;CDS=UL5CDS;CDNCHG=GTA->GTC;AACHG=;PE=None;AVQUAL=2	DP:AO	20:4
Human_alphaherpesvirus_1_MN136523	15011	.	C	T	0.00	.	NS=1;RF=0.763;VF=0.203;SB=0.750;SB50=0.15;SB65=0.69;TYPE=SNP(transition);CDSCN=113;CDSP=337;CDSPWC=1;CDS=UL5CDS;CDNCHG=GTC->ATC;AACHG=V->I;PE=Substitution;AVQUAL=1	DP:AO	59:12
Human_alphaherpesvirus_1_MN136523	15186	.	C	A	0.00	.	NS=1;RF=0.706;VF=0.206;SB=0.571;SB50=1.0;SB65=1.0;TYPE=SNP(transversion);CDSCN=54;CDSP=162;CDSPWC=3;CDS=UL5CDS;CDNCHG=GAG->GAT;AACHG=E->D;PE=Substitution;AVQUAL=1	DP:AO	34:7
Human_alphaherpesvirus_1_MN136523	15230	.	T	A	0.00	.	NS=1;VF=0.200;SB=0.500;SB50=1.0;SB65=1.0;TYPE=SNP(transversion);CDSCN=40;CDSP=118;CDSPWC=1;CDS=UL5CDS;CDNCHG=ACG->TCG;AACHG=T->S;PE=Substitution;AVQUAL=1	DP:AO	10:2
Human_alphaherpesvirus_1_MN136523	15230	.	T	G	1.80	.	NS=1;VF=0.800;SB=1.000;SB50=0.0078;SB65=0.064;TYPE=SNP(transversion);CDSCN=40;CDSP=118;CDSPWC=1;CDS=UL5CDS;CDNCHG=ACG->CCG;AACHG=T->P;PE=Substitution;AVQUAL=1	DP:AO	10:8
Human_alphaherpesvirus_1_MN136523	15238	.	A	G	1.02	.	NS=1;VF=1.000;SB=1.000;SB50=1.0;SB65=1.0;TYPE=SNP(transition);CDSCN=37;CDSP=110;CDSPWC=2;CDS=UL5CDS;CDNCHG=TTA->TCA;AACHG=L->S;PE=Substitution;AVQUAL=1	DP:AO	1:1
Human_alphaherpesvirus_1_MN136523	15492	.	T	C	0.00	.	NS=1;RF=0.692;VF=0.231;SB=0.667;SB50=1.0;SB65=1.0;TYPE=SNP(transition);CDSCN=49;CDSP=147;CDSPWC=3;CDS=UL6CDS;CDNCHG=TAT->TAC;AACHG=;PE=None;AVQUAL=1	DP:AO	13:3
Human_alphaherpesvirus_1_MN136523	15733	.	A	G	0.00	.	NS=1;RF=0.615;VF=0.231;SB=1.000;SB50=0.25;SB65=0.55;TYPE=SNP(transition);CDSCN=130;CDSP=388;CDSPWC=1;CDS=UL6CDS;CDNCHG=ACG->GCG;AACHG=T->A;PE=Substitution;AVQUAL=1	DP:AO	13:3
Human_alphaherpesvirus_1_MN136523	15825	.	T	G	0.00	.	NS=1;RF=0.714;VF=0.286;SB=0.750;SB50=0.63;SB65=1.0;TYPE=SNP(transversion);CDSCN=160;CDSP=480;CDSPWC=3;CDS=UL6CDS;PE=Truncation;AVQUAL=1	DP:AO	14:4
Human_alphaherpesvirus_1_MN136523	15861	.	A	C	0.04	.	NS=1;RF=0.714;VF=0.286;SB=1.000;SB50=0.50;SB65=0.85;TYPE=SNP(transversion);CDSCN=172;CDSP=516;CDSPWC=3;CDS=UL6CDS;CDNCHG=ATA->ATC;AACHG=;PE=None;AVQUAL=2	DP:AO	7:2
Human_alphaherpesvirus_1_MN136523	16042	.	T	G	0.00	.	NS=1;RF=0.800;VF=0.200;SB=1.000;SB50=0.50;SB65=0.85;TYPE=SNP(transversion);CDSCN=233;CDSP=697;CDSPWC=1;CDS=UL6CDS;CDNCHG=TAC->GAC;AACHG=Y->D;PE=Substitution;AVQUAL=1	DP:AO	10:2
Human_alphaherpesvirus_1_MN136523	16080	.	C	T	0.00	.	NS=1;RF=0.714;VF=0.214;SB=0.778;SB50=0.18;SB65=0.67;TYPE=SNP(transition);CDSCN=245;CDSP=735;CDSPWC=3;CDS=UL6CDS;CDNCHG=GAC->GAT;AACHG=;PE=None;AVQUAL=1	DP:AO	42:9
Human_alphaherpesvirus_1_MN136523	16083	.	C	G	0.00	.	NS=1;RF=0.680;VF=0.200;SB=0.600;SB50=1.0;SB65=1.0;TYPE=SNP(transversion);CDSCN=246;CDSP=738;CDSPWC=3;CDS=UL6CDS;CDNCHG=CCC->CCG;AACHG=;PE=None;AVQUAL=1	DP:AO	25:5
Human_alphaherpesvirus_1_MN136523	16106	.	G	C	0.00	.	NS=1;RF=0.718;VF=0.231;SB=1.000;SB50=0.0039;SB65=0.041;TYPE=SNP(transversion);CDSCN=254;CDSP=761;CDSPWC=2;CDS=UL6CDS;CDNCHG=TGT->TCT;AACHG=C->S;PE=Substitution;AVQUAL=1	DP:AO	39:9
Human_alphaherpesvirus_1_MN136523	16271	.	G	T	0.00	.	NS=1;RF=0.596;VF=0.365;SB=1.000;SB50=7.3E-12;SB65=1.6E-7;TYPE=SNP(transversion);CDSCN=309;CDSP=926;CDSPWC=2;CDS=UL6CDS;CDNCHG=AGC->ATC;AACHG=S->I;PE=Substitution;AVQUAL=1	DP:AO	104:38
Human_alphaherpesvirus_1_MN136523	16377	.	T	C	0.00	.	NS=1;RF=0.744;VF=0.205;SB=0.625;SB50=0.73;SB65=1.0;TYPE=SNP(transition);CDSCN=344;CDSP=1032;CDSPWC=3;CDS=UL6CDS;CDNCHG=CTT->CTC;AACHG=;PE=None;AVQUAL=1	DP:AO	39:8
Human_alphaherpesvirus_1_MN136523	16416	.	T	C	0.00	.	NS=1;RF=0.688;VF=0.250;SB=0.500;SB50=1.0;SB65=1.0;TYPE=SNP(transition);CDSCN=357;CDSP=1071;CDSPWC=3;CDS=UL6CDS;CDNCHG=ATT->ATC;AACHG=;PE=None;AVQUAL=1	DP:AO	16:4
Human_alphaherpesvirus_1_MN136523	16620	.	T	G	0.18	.	NS=1;RF=0.286;VF=0.571;SB=0.750;SB50=0.63;SB65=1.0;TYPE=SNP(transversion);CDSCN=425;CDSP=1275;CDSPWC=3;CDS=UL6CDS;PE=Truncation;AVQUAL=1	DP:AO	7:4
Human_alphaherpesvirus_1_MN136523	16627	.	A	C	0.18	.	NS=1;RF=0.500;VF=0.500;SB=1.000;SB50=1.0;SB65=1.0;TYPE=SNP(transversion);CDSCN=428;CDSP=1282;CDSPWC=1;CDS=UL6CDS;CDNCHG=AAC->CAC;AACHG=N->H;PE=Substitution;AVQUAL=1	DP:AO	2:1
Human_alphaherpesvirus_1_MN136523	16631	.	T	G	0.00	.	NS=1;RF=0.571;VF=0.286;SB=0.500;SB50=1.0;SB65=1.0;TYPE=SNP(transversion);CDSCN=429;CDSP=1286;CDSPWC=2;CDS=UL6CDS;CDNCHG=CTG->CGG;AACHG=L->R;PE=Substitution;AVQUAL=1	DP:AO	7:2
Human_alphaherpesvirus_1_MN136523	16633	.	T	A	0.00	.	NS=1;RF=0.625;VF=0.250;SB=1.000;SB50=0.50;SB65=0.85;TYPE=SNP(transversion);CDSCN=430;CDSP=1288;CDSPWC=1;CDS=UL6CDS;CDNCHG=TTT->ATT;AACHG=F->I;PE=Substitution;AVQUAL=1	DP:AO	8:2
Human_alphaherpesvirus_1_MN136523	16969	.	A	C	0.00	.	NS=1;RF=0.800;VF=0.200;SB=1.000;SB50=1.0;SB65=1.0;TYPE=SNP(transversion);CDSCN=542;CDSP=1624;CDSPWC=1;CDS=UL6CDS;CDNCHG=ATT->CTT;AACHG=I->L;PE=Substitution;AVQUAL=1	DP:AO	5:1
Human_alphaherpesvirus_1_MN136523	17107	.	G	C	0.00	.	NS=1;RF=0.583;VF=0.403;SB=0.931;SB50=0.0000016;SB65=0.0010;TYPE=SNP(transversion);CDSCN=588;CDSP=1762;CDSPWC=1;CDS=UL6CDS;CDNCHG=GTC->CTC;AACHG=V->L;PE=Substitution;AVQUAL=1	DP:AO	72:29
Human_alphaherpesvirus_1_MN136523	17251	.	T	C	0.00	.	NS=1;RF=0.768;VF=0.202;SB=0.950;SB50=0.000040;SB65=0.0043;TYPE=SNP(transition);CDSCN=636;CDSP=1906;CDSPWC=1;CDS=UL6CDS;CDNCHG=TTC->CTC;AACHG=F->L;PE=Substitution;AVQUAL=1	DP:AO	99:20
Human_alphaherpesvirus_1_MN136523	17620	.	T	G	0.00	.	NS=1;RF=0.667;VF=0.250;SB=0.667;SB50=1.0;SB65=1.0;TYPE=SNP(transversion);CDSCN=90;CDSP=270;CDSPWC=3;CDS=UL7CDS;CDNCHG=TTT->TTG;AACHG=F->L;PE=Substitution;AVQUAL=1	DP:AO	12:3
Human_alphaherpesvirus_1_MN136523	17718	.	T	A	0.00	.	NS=1;RF=0.742;VF=0.242;SB=1.000;SB50=0.000061;SB65=0.0031;TYPE=SNP(transversion);CDSCN=123;CDSP=368;CDSPWC=2;CDS=UL7CDS;CDNCHG=GTT->GAT;AACHG=V->D;PE=Substitution;AVQUAL=1	DP:AO	62:15
Human_alphaherpesvirus_1_MN136523	17749	.	C	G	0.00	.	NS=1;RF=0.643;VF=0.357;SB=0.800;SB50=0.38;SB65=0.86;TYPE=SNP(transversion);CDSCN=133;CDSP=399;CDSPWC=3;CDS=UL7CDS;CDNCHG=CCC->CCG;AACHG=;PE=None;AVQUAL=1	DP:AO	14:5
Human_alphaherpesvirus_1_MN136523	17770	.	G	T	0.00	.	NS=1;RF=0.600;VF=0.320;SB=1.000;SB50=0.000031;SB65=0.0020;TYPE=SNP(transversion);CDSCN=140;CDSP=420;CDSPWC=3;CDS=UL7CDS;CDNCHG=GAG->GAT;AACHG=E->D;PE=Substitution;AVQUAL=1	DP:AO	50:16
Human_alphaherpesvirus_1_MN136523	17829	.	C	T	0.00	.	NS=1;RF=0.651;VF=0.325;SB=0.963;SB50=4.2E-7;SB65=0.00028;TYPE=SNP(transition);CDSCN=160;CDSP=479;CDSPWC=2;CDS=UL7CDS;CDNCHG=ACC->ATC;AACHG=T->I;PE=Substitution;AVQUAL=1	DP:AO	83:27
Human_alphaherpesvirus_1_MN136523	17928	.	T	A	0.00	.	NS=1;RF=0.333;VF=0.333;SB=0.667;SB50=1.0;SB65=1.0;TYPE=SNP(transversion);CDSCN=193;CDSP=578;CDSPWC=2;CDS=UL7CDS;CDNCHG=CTA->CAA;AACHG=L->Q;PE=Substitution;AVQUAL=1	DP:AO	9:3
Human_alphaherpesvirus_1_MN136523	17928	.	T	C	0.00	.	NS=1;RF=0.333;VF=0.222;SB=1.000;SB50=0.50;SB65=0.85;TYPE=SNP(transition);CDSCN=193;CDSP=578;CDSPWC=2;CDS=UL7CDS;CDNCHG=CTA->CCA;AACHG=L->P;PE=Substitution;AVQUAL=1	DP:AO	9:2
Human_alphaherpesvirus_1_MN136523	18244	.	T	C	0.56	.	NS=1;RF=0.667;VF=0.333;SB=1.000;SB50=1.0;SB65=1.0;TYPE=SNP(transition);AVQUAL=3	DP:AO	3:1
Human_alphaherpesvirus_1_MN136523	18245	.	T	G	0.56	.	NS=1;RF=0.667;VF=0.333;SB=1.000;SB50=1.0;SB65=1.0;TYPE=SNP(transversion);AVQUAL=3	DP:AO	3:1
Human_alphaherpesvirus_1_MN136523	18252	.	A	C	0.00	.	NS=1;RF=0.750;VF=0.250;SB=1.000;SB50=1.0;SB65=1.0;TYPE=SNP(transversion);AVQUAL=1	DP:AO	4:1
Human_alphaherpesvirus_1_MN136523	18253	.	T	A	0.00	.	NS=1;RF=0.800;VF=0.200;SB=1.000;SB50=1.0;SB65=1.0;TYPE=SNP(transversion);AVQUAL=1	DP:AO	5:1
Human_alphaherpesvirus_1_MN136523	18266	.	G	C	0.00	.	NS=1;RF=0.800;VF=0.200;SB=0.500;SB50=1.0;SB65=1.0;TYPE=SNP(transversion);AVQUAL=1	DP:AO	10:2
Human_alphaherpesvirus_1_MN136523	18268	.	T	A	0.00	.	NS=1;RF=0.563;VF=0.313;SB=1.000;SB50=0.063;SB65=0.23;TYPE=SNP(transversion);AVQUAL=1	DP:AO	16:5
Human_alphaherpesvirus_1_MN136523	18300	.	T	G	0.27	.	NS=1;RF=0.750;VF=0.250;SB=1.000;SB50=1.0;SB65=1.0;TYPE=SNP(transversion);AVQUAL=3	DP:AO	4:1
Human_alphaherpesvirus_1_MN136523	18308	.	T	C	0.00	.	NS=1;RF=0.722;VF=0.222;SB=1.000;SB50=0.13;SB65=0.36;TYPE=SNP(transition);AVQUAL=1	DP:AO	18:4
Human_alphaherpesvirus_1_MN136523	18339	.	C	G	0.00	.	NS=1;RF=0.591;VF=0.330;SB=1.000;SB50=7.3E-12;SB65=1.6E-7;TYPE=SNP(transversion);AVQUAL=1	DP:AO	115:38
Human_alphaherpesvirus_1_MN136523	18354	.	G	A	0.00	.	NS=1;RF=0.722;VF=0.222;SB=0.500;SB50=1.0;SB65=1.0;TYPE=SNP(transition);AVQUAL=1	DP:AO	18:4
Human_alphaherpesvirus_1_MN136523	18404	.	C	A	0.00	.	NS=1;RF=0.639;VF=0.328;SB=0.850;SB50=0.0026;SB65=0.089;TYPE=SNP(transversion);AVQUAL=1	DP:AO	61:20
Human_alphaherpesvirus_1_MN136523	18423	.	T	C	0.00	.	NS=1;RF=0.800;VF=0.200;SB=1.000;SB50=0.50;SB65=0.85;TYPE=SNP(transition);AVQUAL=1	DP:AO	10:2
Human_alphaherpesvirus_1_MN136523	18425	.	T	C	0.00	.	NS=1;RF=0.667;VF=0.333;SB=0.500;SB50=1.0;SB65=1.0;TYPE=SNP(transition);AVQUAL=1	DP:AO	6:2
Human_alphaherpesvirus_1_MN136523	18481	.	A	G	0.00	.	NS=1;RF=0.800;VF=0.200;SB=1.000;SB50=1.0;SB65=1.0;TYPE=SNP(transition);CDSCN=737;CDSP=2211;CDSPWC=3;CDS=UL8CDS;CDNCHG=TTT->TTC;AACHG=;PE=None;AVQUAL=1	DP:AO	5:1
Human_alphaherpesvirus_1_MN136523	18483	.	A	T	0.04	.	NS=1;RF=0.600;VF=0.400;SB=1.000;SB50=0.50;SB65=0.85;TYPE=SNP(transversion);CDSCN=737;CDSP=2209;CDSPWC=1;CDS=UL8CDS;CDNCHG=TTT->ATT;AACHG=F->I;PE=Substitution;AVQUAL=1	DP:AO	5:2
Human_alphaherpesvirus_1_MN136523	18602	.	T	C	0.00	.	NS=1;RF=0.719;VF=0.219;SB=1.000;SB50=6.0E-8;SB65=0.000042;TYPE=SNP(transition);CDSCN=697;CDSP=2090;CDSPWC=2;CDS=UL8CDS;CDNCHG=TAC->TGC;AACHG=Y->C;PE=Substitution;AVQUAL=1	DP:AO	114:25
Human_alphaherpesvirus_1_MN136523	18780	.	T	G	0.00	.	NS=1;RF=0.750;VF=0.250;SB=1.000;SB50=1.0;SB65=1.0;TYPE=SNP(transversion);CDSCN=638;CDSP=1912;CDSPWC=1;CDS=UL8CDS;CDNCHG=AAT->CAT;AACHG=N->H;PE=Substitution;AVQUAL=1	DP:AO	4:1
Human_alphaherpesvirus_1_MN136523	18941	.	A	G	0.00	.	NS=1;RF=0.767;VF=0.200;SB=0.500;SB50=1.0;SB65=1.0;TYPE=SNP(transition);CDSCN=584;CDSP=1751;CDSPWC=2;CDS=UL8CDS;CDNCHG=TTT->TCT;AACHG=F->S;PE=Substitution;AVQUAL=1	DP:AO	30:6
Human_alphaherpesvirus_1_MN136523	19049	.	T	A	0.00	.	NS=1;RF=0.800;VF=0.200;SB=0.538;SB50=1.0;SB65=1.0;TYPE=SNP(transversion);CDSCN=548;CDSP=1643;CDSPWC=2;CDS=UL8CDS;CDNCHG=CAC->CTC;AACHG=H->L;PE=Substitution;AVQUAL=2	DP:AO	65:13
Human_alphaherpesvirus_1_MN136523	19162	.	A	C	0.00	.	NS=1;RF=0.571;VF=0.286;SB=0.750;SB50=0.63;SB65=1.0;TYPE=SNP(transversion);CDSCN=510;CDSP=1530;CDSPWC=3;CDS=UL8CDS;CDNCHG=TTT->TTG;AACHG=F->L;PE=Substitution;AVQUAL=1	DP:AO	14:4
Human_alphaherpesvirus_1_MN136523	19176	.	A	T	0.00	.	NS=1;RF=0.656;VF=0.250;SB=0.625;SB50=0.73;SB65=1.0;TYPE=SNP(transversion);CDSCN=506;CDSP=1516;CDSPWC=1;CDS=UL8CDS;CDNCHG=TTC->ATC;AACHG=F->I;PE=Substitution;AVQUAL=1	DP:AO	32:8
Human_alphaherpesvirus_1_MN136523	19510	.	T	G	0.00	.	NS=1;RF=0.682;VF=0.273;SB=0.667;SB50=0.69;SB65=1.0;TYPE=SNP(transversion);CDSCN=394;CDSP=1182;CDSPWC=3;CDS=UL8CDS;CDNCHG=TTA->TTC;AACHG=L->F;PE=Substitution;AVQUAL=1	DP:AO	22:6
Human_alphaherpesvirus_1_MN136523	19525	.	T	C	0.00	.	NS=1;RF=0.722;VF=0.278;SB=1.000;SB50=0.063;SB65=0.23;TYPE=SNP(transition);CDSCN=389;CDSP=1167;CDSPWC=3;CDS=UL8CDS;CDNCHG=AAA->AAG;AACHG=;PE=None;AVQUAL=1	DP:AO	18:5
Human_alphaherpesvirus_1_MN136523	19779	.	C	A	0.00	.	NS=1;RF=0.571;VF=0.286;SB=0.750;SB50=0.63;SB65=1.0;TYPE=SNP(transversion);CDSCN=305;CDSP=913;CDSPWC=1;CDS=UL8CDS;PE=Truncation;AVQUAL=1	DP:AO	14:4
Human_alphaherpesvirus_1_MN136523	19920	.	A	G	0.00	.	NS=1;RF=0.700;VF=0.200;SB=1.000;SB50=0.50;SB65=0.85;TYPE=SNP(transition);CDSCN=258;CDSP=772;CDSPWC=1;CDS=UL8CDS;CDNCHG=TAC->CAC;AACHG=Y->H;PE=Substitution;AVQUAL=1	DP:AO	10:2
Human_alphaherpesvirus_1_MN136523	20126	.	G	T	0.00	.	NS=1;RF=0.643;VF=0.214;SB=0.667;SB50=1.0;SB65=1.0;TYPE=SNP(transversion);CDSCN=189;CDSP=566;CDSPWC=2;CDS=UL8CDS;CDNCHG=CCC->CAC;AACHG=P->H;PE=Substitution;AVQUAL=2	DP:AO	14:3
Human_alphaherpesvirus_1_MN136523	20405	.	G	T	0.00	.	NS=1;RF=0.757;VF=0.216;SB=1.000;SB50=0.0078;SB65=0.064;TYPE=SNP(transversion);CDSCN=96;CDSP=287;CDSPWC=2;CDS=UL8CDS;CDNCHG=ACT->AAT;AACHG=T->N;PE=Substitution;AVQUAL=1	DP:AO	37:8
Human_alphaherpesvirus_1_MN136523	20586	.	A	C	0.00	.	NS=1;RF=0.700;VF=0.200;SB=1.000;SB50=0.50;SB65=0.85;TYPE=SNP(transversion);CDSCN=36;CDSP=106;CDSPWC=1;CDS=UL8CDS;CDNCHG=TAT->GAT;AACHG=Y->D;PE=Substitution;AVQUAL=2	DP:AO	10:2
Human_alphaherpesvirus_1_MN136523	20968	.	G	A	0.00	.	NS=1;RF=0.781;VF=0.219;SB=0.571;SB50=1.0;SB65=1.0;TYPE=SNP(transition);CDSCN=835;CDSP=2504;CDSPWC=2;CDS=UL9CDS;CDNCHG=CCC->CTC;AACHG=P->L;PE=Substitution;AVQUAL=2	DP:AO	32:7
Human_alphaherpesvirus_1_MN136523	21270	.	T	C	0.00	.	NS=1;RF=0.700;VF=0.200;SB=0.500;SB50=1.0;SB65=1.0;TYPE=SNP(transition);CDSCN=734;CDSP=2202;CDSPWC=3;CDS=UL9CDS;CDNCHG=ATA->ATG;AACHG=I->M;PE=Substitution;AVQUAL=1	DP:AO	10:2
Human_alphaherpesvirus_1_MN136523	21561	.	T	G	0.00	.	NS=1;RF=0.765;VF=0.235;SB=0.500;SB50=1.0;SB65=1.0;TYPE=SNP(transversion);CDSCN=637;CDSP=1911;CDSPWC=3;CDS=UL9CDS;CDNCHG=GTA->GTC;AACHG=;PE=None;AVQUAL=2	DP:AO	17:4
Human_alphaherpesvirus_1_MN136523	21605	.	T	C	0.00	.	NS=1;RF=0.600;VF=0.300;SB=0.667;SB50=1.0;SB65=1.0;TYPE=SNP(transition);CDSCN=623;CDSP=1867;CDSPWC=1;CDS=UL9CDS;CDNCHG=ACT->GCT;AACHG=T->A;PE=Substitution;AVQUAL=2	DP:AO	10:3
Human_alphaherpesvirus_1_MN136523	21805	.	T	C	0.04	.	NS=1;RF=0.462;VF=0.538;SB=1.000;SB50=0.016;SB65=0.098;TYPE=SNP(transition);CDSCN=556;CDSP=1667;CDSPWC=2;CDS=UL9CDS;CDNCHG=AAA->AGA;AACHG=K->R;PE=Substitution;AVQUAL=1	DP:AO	13:7
Human_alphaherpesvirus_1_MN136523	21822	.	C	G	0.00	.	NS=1;RF=0.800;VF=0.200;SB=0.857;SB50=0.12;SB65=0.47;TYPE=SNP(transversion);CDSCN=550;CDSP=1650;CDSPWC=3;CDS=UL9CDS;CDNCHG=GTG->GTC;AACHG=;PE=None;AVQUAL=1	DP:AO	35:7
Human_alphaherpesvirus_1_MN136523	21920	.	G	C	0.00	.	NS=1;RF=0.750;VF=0.214;SB=0.500;SB50=1.0;SB65=1.0;TYPE=SNP(transversion);CDSCN=518;CDSP=1552;CDSPWC=1;CDS=UL9CDS;CDNCHG=CAT->GAT;AACHG=H->D;PE=Substitution;AVQUAL=1	DP:AO	28:6
Human_alphaherpesvirus_1_MN136523	21941	.	A	G	0.22	.	NS=1;RF=0.300;VF=0.700;SB=1.000;SB50=7.5E-9;SB65=0.000012;TYPE=SNP(transition);CDSCN=511;CDSP=1531;CDSPWC=1;CDS=UL9CDS;CDNCHG=TGT->CGT;AACHG=C->R;PE=Substitution;AVQUAL=1	DP:AO	40:28
Human_alphaherpesvirus_1_MN136523	22023	.	G	C	0.00	.	NS=1;RF=0.800;VF=0.200;SB=1.000;SB50=0.50;SB65=0.85;TYPE=SNP(transversion);CDSCN=483;CDSP=1449;CDSPWC=3;CDS=UL9CDS;CDNCHG=AAC->AAG;AACHG=N->K;PE=Substitution;AVQUAL=1	DP:AO	10:2
Human_alphaherpesvirus_1_MN136523	22060	.	T	G	0.00	.	NS=1;RF=0.733;VF=0.267;SB=0.500;SB50=1.0;SB65=1.0;TYPE=SNP(transversion);CDSCN=471;CDSP=1412;CDSPWC=2;CDS=UL9CDS;CDNCHG=GAG->GCG;AACHG=E->A;PE=Substitution;AVQUAL=1	DP:AO	15:4
Human_alphaherpesvirus_1_MN136523	22072	.	T	G	0.00	.	NS=1;RF=0.727;VF=0.273;SB=0.667;SB50=1.0;SB65=1.0;TYPE=SNP(transversion);CDSCN=467;CDSP=1400;CDSPWC=2;CDS=UL9CDS;CDNCHG=AAA->ACA;AACHG=K->T;PE=Substitution;AVQUAL=1	DP:AO	11:3
Human_alphaherpesvirus_1_MN136523	22083	.	T	C	0.00	.	NS=1;RF=0.556;VF=0.222;SB=0.500;SB50=1.0;SB65=1.0;TYPE=SNP(transition);CDSCN=463;CDSP=1389;CDSPWC=3;CDS=UL9CDS;CDNCHG=AAA->AAG;AACHG=;PE=None;AVQUAL=1	DP:AO	9:2
Human_alphaherpesvirus_1_MN136523	22083	.	T	G	0.00	.	NS=1;RF=0.556;VF=0.222;SB=1.000;SB50=0.50;SB65=0.85;TYPE=SNP(transversion);CDSCN=463;CDSP=1389;CDSPWC=3;CDS=UL9CDS;CDNCHG=AAA->AAC;AACHG=K->N;PE=Substitution;AVQUAL=1	DP:AO	9:2
Human_alphaherpesvirus_1_MN136523	22224	.	A	G	0.00	.	NS=1;RF=0.500;VF=0.500;SB=0.625;SB50=0.73;SB65=1.0;TYPE=SNP(transition);CDSCN=416;CDSP=1248;CDSPWC=3;CDS=UL9CDS;CDNCHG=CTT->CTC;AACHG=;PE=None;AVQUAL=2	DP:AO	16:8
Human_alphaherpesvirus_1_MN136523	22278	.	A	G	0.00	.	NS=1;RF=0.800;VF=0.200;SB=1.000;SB50=1.0;SB65=1.0;TYPE=SNP(transition);CDSCN=398;CDSP=1194;CDSPWC=3;CDS=UL9CDS;CDNCHG=ATT->ATC;AACHG=;PE=None;AVQUAL=1	DP:AO	5:1
Human_alphaherpesvirus_1_MN136523	22435	.	A	C	0.00	.	NS=1;RF=0.750;VF=0.250;SB=1.000;SB50=0.50;SB65=0.85;TYPE=SNP(transversion);CDSCN=346;CDSP=1037;CDSPWC=2;CDS=UL9CDS;CDNCHG=ATA->AGA;AACHG=I->R;PE=Substitution;AVQUAL=1	DP:AO	8:2
Human_alphaherpesvirus_1_MN136523	22512	.	A	G	0.00	.	NS=1;RF=0.727;VF=0.273;SB=1.000;SB50=0.25;SB65=0.55;TYPE=SNP(transition);CDSCN=320;CDSP=960;CDSPWC=3;CDS=UL9CDS;CDNCHG=TTT->TTC;AACHG=;PE=None;AVQUAL=1	DP:AO	11:3
Human_alphaherpesvirus_1_MN136523	22881	.	T	G	0.00	.	NS=1;RF=0.533;VF=0.333;SB=0.600;SB50=1.0;SB65=1.0;TYPE=SNP(transversion);CDSCN=197;CDSP=591;CDSPWC=3;CDS=UL9CDS;CDNCHG=TTA->TTC;AACHG=L->F;PE=Substitution;AVQUAL=1	DP:AO	15:5
Human_alphaherpesvirus_1_MN136523	22944	.	A	C	0.00	.	NS=1;RF=0.788;VF=0.212;SB=0.714;SB50=0.45;SB65=1.0;TYPE=SNP(transversion);CDSCN=176;CDSP=528;CDSPWC=3;CDS=UL9CDS;CDNCHG=GTT->GTG;AACHG=;PE=None;AVQUAL=1	DP:AO	33:7
Human_alphaherpesvirus_1_MN136523	22987	.	G	T	0.00	.	NS=1;RF=0.684;VF=0.211;SB=0.750;SB50=0.63;SB65=1.0;TYPE=SNP(transversion);CDSCN=162;CDSP=485;CDSPWC=2;CDS=UL9CDS;CDNCHG=CCC->CAC;AACHG=P->H;PE=Substitution;AVQUAL=1	DP:AO	19:4
Human_alphaherpesvirus_1_MN136523	23053	.	T	A	0.00	.	NS=1;RF=0.750;VF=0.250;SB=1.000;SB50=1.0;SB65=1.0;TYPE=SNP(transversion);CDSCN=140;CDSP=419;CDSPWC=2;CDS=UL9CDS;CDNCHG=TAC->TTC;AACHG=Y->F;PE=Substitution;AVQUAL=1	DP:AO	4:1
Human_alphaherpesvirus_1_MN136523	23210	.	T	A	0.00	.	NS=1;RF=0.696;VF=0.261;SB=1.000;SB50=0.031;SB65=0.15;TYPE=SNP(transversion);CDSCN=88;CDSP=262;CDSPWC=1;CDS=UL9CDS;CDNCHG=ACT->TCT;AACHG=T->S;PE=Substitution;AVQUAL=1	DP:AO	23:6
Human_alphaherpesvirus_1_MN136523	23627	.	A	T	0.00	.	NS=1;RF=0.800;VF=0.200;SB=1.000;SB50=0.13;SB65=0.36;TYPE=SNP(transversion);CDSCN=71;CDSP=212;CDSPWC=2;CDS=UL10CDS;CDNCHG=AAC->ATC;AACHG=N->I;PE=Substitution;AVQUAL=1	DP:AO	20:4
Human_alphaherpesvirus_1_MN136523	23853	.	T	A	0.00	.	NS=1;RF=0.625;VF=0.375;SB=0.667;SB50=0.69;SB65=1.0;TYPE=SNP(transversion);CDSCN=146;CDSP=438;CDSPWC=3;CDS=UL10CDS;PE=Truncation;AVQUAL=2	DP:AO	16:6
Human_alphaherpesvirus_1_MN136523	23948	.	A	C	0.00	.	NS=1;RF=0.793;VF=0.207;SB=1.000;SB50=0.031;SB65=0.15;TYPE=SNP(transversion);CDSCN=178;CDSP=533;CDSPWC=2;CDS=UL10CDS;CDNCHG=TAT->TCT;AACHG=Y->S;PE=Substitution;AVQUAL=1	DP:AO	29:6
Human_alphaherpesvirus_1_MN136523	23962	.	T	C	0.00	.	NS=1;RF=0.667;VF=0.333;SB=1.000;SB50=0.0039;SB65=0.041;TYPE=SNP(transition);CDSCN=183;CDSP=547;CDSPWC=1;CDS=UL10CDS;CDNCHG=TTT->CTT;AACHG=F->L;PE=Substitution;AVQUAL=1	DP:AO	27:9
Human_alphaherpesvirus_1_MN136523	24123	.	C	T	0.00	.	NS=1;RF=0.750;VF=0.250;SB=1.000;SB50=1.0;SB65=1.0;TYPE=SNP(transition);CDSCN=236;CDSP=708;CDSPWC=3;CDS=UL10CDS;CDNCHG=TCC->TCT;AACHG=;PE=None;AVQUAL=1	DP:AO	4:1
Human_alphaherpesvirus_1_MN136523	24125	.	T	G	0.00	.	NS=1;RF=0.750;VF=0.250;SB=1.000;SB50=1.0;SB65=1.0;TYPE=SNP(transversion);CDSCN=237;CDSP=710;CDSPWC=2;CDS=UL10CDS;CDNCHG=CTG->CGG;AACHG=L->R;PE=Substitution;AVQUAL=1	DP:AO	4:1
Human_alphaherpesvirus_1_MN136523	24154	.	T	C	0.00	.	NS=1;RF=0.650;VF=0.300;SB=1.000;SB50=0.031;SB65=0.15;TYPE=SNP(transition);CDSCN=247;CDSP=739;CDSPWC=1;CDS=UL10CDS;CDNCHG=TTT->CTT;AACHG=F->L;PE=Substitution;AVQUAL=1	DP:AO	20:6
Human_alphaherpesvirus_1_MN136523	24325	.	T	G	0.00	.	NS=1;RF=0.778;VF=0.222;SB=0.500;SB50=1.0;SB65=1.0;TYPE=SNP(transversion);CDSCN=304;CDSP=910;CDSPWC=1;CDS=UL10CDS;CDNCHG=TAC->GAC;AACHG=Y->D;PE=Substitution;AVQUAL=2	DP:AO	9:2
Human_alphaherpesvirus_1_MN136523	24377	.	G	A	0.00	.	NS=1;RF=0.541;VF=0.459;SB=0.941;SB50=0.00027;SB65=0.013;TYPE=SNP(transition);CDSCN=321;CDSP=962;CDSPWC=2;CDS=UL10CDS;CDNCHG=GGA->GAA;AACHG=G->E;PE=Substitution;AVQUAL=1	DP:AO	37:17
Human_alphaherpesvirus_1_MN136523	24476	.	A	G	0.00	.	NS=1;RF=0.739;VF=0.217;SB=1.000;SB50=0.063;SB65=0.23;TYPE=SNP(transition);CDSCN=354;CDSP=1061;CDSPWC=2;CDS=UL10CDS;CDNCHG=AAA->AGA;AACHG=K->R;PE=Substitution;AVQUAL=1	DP:AO	23:5
Human_alphaherpesvirus_1_MN136523	24608	.	A	C	0.00	.	NS=1;RF=0.690;VF=0.207;SB=1.000;SB50=0.031;SB65=0.15;TYPE=SNP(transversion);CDSCN=398;CDSP=1193;CDSPWC=2;CDS=UL10CDS;CDNCHG=TAT->TCT;AACHG=Y->S;PE=Substitution;AVQUAL=1	DP:AO	29:6
Human_alphaherpesvirus_1_MN136523	24618	.	C	T	0.00	.	NS=1;RF=0.680;VF=0.280;SB=1.000;SB50=0.016;SB65=0.098;TYPE=SNP(transition);CDSCN=401;CDSP=1203;CDSPWC=3;CDS=UL10CDS;CDNCHG=GAC->GAT;AACHG=;PE=None;AVQUAL=1	DP:AO	25:7
Human_alphaherpesvirus_1_MN136523	24671	.	G	A	0.00	.	NS=1;RF=0.758;VF=0.212;SB=0.500;SB50=1.0;SB65=1.0;TYPE=SNP(transition);CDSCN=419;CDSP=1256;CDSPWC=2;CDS=UL10CDS;CDNCHG=GGG->GAG;AACHG=G->E;PE=Substitution;AVQUAL=1	DP:AO	66:14
Human_alphaherpesvirus_1_MN136523	24681	.	T	C	0.00	.	NS=1;RF=0.744;VF=0.209;SB=0.778;SB50=0.18;SB65=0.67;TYPE=SNP(transition);CDSCN=422;CDSP=1266;CDSPWC=3;CDS=UL10CDS;CDNCHG=ATT->ATC;AACHG=;PE=None;AVQUAL=1	DP:AO	43:9
Human_alphaherpesvirus_1_MN136523	24730	.	C	G	0.00	.	NS=1;RF=0.632;VF=0.316;SB=0.833;SB50=0.22;SB65=0.64;TYPE=SNP(transversion);CDSCN=439;CDSP=1315;CDSPWC=1;CDS=UL10CDS;CDNCHG=CAA->GAA;AACHG=Q->E;PE=Substitution;AVQUAL=1	DP:AO	19:6
Human_alphaherpesvirus_1_MN136523	24855	.	A	G	1.02	.	NS=1;VF=1.000;SB=1.000;SB50=1.0;SB65=1.0;TYPE=SNP(transition);AVQUAL=1	DP:AO	1:1
Human_alphaherpesvirus_1_MN136523	24857	.	T	G	0.18	.	NS=1;RF=0.500;VF=0.500;SB=1.000;SB50=1.0;SB65=1.0;TYPE=SNP(transversion);AVQUAL=1	DP:AO	2:1
Human_alphaherpesvirus_1_MN136523	24858	.	A	T	0.00	.	NS=1;RF=0.800;VF=0.200;SB=1.000;SB50=1.0;SB65=1.0;TYPE=SNP(transversion);AVQUAL=1	DP:AO	5:1
Human_alphaherpesvirus_1_MN136523	24864	.	T	G	0.00	.	NS=1;RF=0.778;VF=0.222;SB=1.000;SB50=0.50;SB65=0.85;TYPE=SNP(transversion);AVQUAL=1	DP:AO	9:2
Human_alphaherpesvirus_1_MN136523	24866	.	T	C	0.00	.	NS=1;RF=0.778;VF=0.222;SB=0.500;SB50=1.0;SB65=1.0;TYPE=SNP(transition);AVQUAL=1	DP:AO	9:2
Human_alphaherpesvirus_1_MN136523	24870	.	T	C	0.04	.	NS=1;RF=0.667;VF=0.333;SB=1.000;SB50=1.0;SB65=1.0;TYPE=SNP(transition);AVQUAL=1	DP:AO	3:1
Human_alphaherpesvirus_1_MN136523	24872	.	T	G	0.04	.	NS=1;RF=0.667;VF=0.333;SB=1.000;SB50=1.0;SB65=1.0;TYPE=SNP(transversion);AVQUAL=1	DP:AO	3:1
Human_alphaherpesvirus_1_MN136523	24891	.	G	C	0.00	.	NS=1;RF=0.615;VF=0.231;SB=1.000;SB50=0.25;SB65=0.55;TYPE=SNP(transversion);AVQUAL=1	DP:AO	13:3
Human_alphaherpesvirus_1_MN136523	24913	.	C	T	0.00	.	NS=1;RF=0.587;VF=0.413;SB=0.947;SB50=0.000076;SB65=0.0063;TYPE=SNP(transition);AVQUAL=1	DP:AO	46:19
Human_alphaherpesvirus_1_MN136523	24930	.	C	A	0.00	.	NS=1;RF=0.750;VF=0.200;SB=0.750;SB50=0.63;SB65=1.0;TYPE=SNP(transversion);AVQUAL=1	DP:AO	20:4
Human_alphaherpesvirus_1_MN136523	24968	.	A	C	0.00	.	NS=1;RF=0.700;VF=0.200;SB=0.500;SB50=1.0;SB65=1.0;TYPE=SNP(transversion);AVQUAL=1	DP:AO	10:2
Human_alphaherpesvirus_1_MN136523	24990	.	T	G	0.00	.	NS=1;RF=0.417;VF=0.417;SB=0.600;SB50=1.0;SB65=1.0;TYPE=SNP(transversion);AVQUAL=1	DP:AO	12:5
Human_alphaherpesvirus_1_MN136523	25013	.	A	T	0.04	.	NS=1;RF=0.700;VF=0.200;SB=1.000;SB50=0.50;SB65=0.85;TYPE=SNP(transversion);CDSCN=97;CDSP=289;CDSPWC=1;CDS=UL11CDS;PE=Extension;AVQUAL=3	DP:AO	10:2
Human_alphaherpesvirus_1_MN136523	25096	.	G	T	0.00	.	NS=1;RF=0.778;VF=0.222;SB=0.500;SB50=1.0;SB65=1.0;TYPE=SNP(transversion);CDSCN=69;CDSP=206;CDSPWC=2;CDS=UL11CDS;CDNCHG=CCC->CAC;AACHG=P->H;PE=Substitution;AVQUAL=1	DP:AO	9:2
Human_alphaherpesvirus_1_MN136523	25166	.	A	G	0.00	.	NS=1;RF=0.611;VF=0.222;SB=1.000;SB50=0.13;SB65=0.36;TYPE=SNP(transition);CDSCN=46;CDSP=136;CDSPWC=1;CDS=UL11CDS;CDNCHG=TTC->CTC;AACHG=F->L;PE=Substitution;AVQUAL=1	DP:AO	18:4
Human_alphaherpesvirus_1_MN136523	25169	.	T	G	0.00	.	NS=1;RF=0.800;VF=0.200;SB=1.000;SB50=1.0;SB65=1.0;TYPE=SNP(transversion);CDSCN=45;CDSP=133;CDSPWC=1;CDS=UL11CDS;CDNCHG=AAT->CAT;AACHG=N->H;PE=Substitution;AVQUAL=1	DP:AO	5:1
Human_alphaherpesvirus_1_MN136523	25396	.	C	A	0.00	.	NS=1;RF=0.512;VF=0.446;SB=0.973;SB50=2.9E-19;SB65=2.4E-11;TYPE=SNP(transversion);CDSCN=568;CDSP=1702;CDSPWC=1;CDS=UL12CDS;CDNCHG=GCC->TCC;AACHG=A->S;PE=Substitution;AVQUAL=2	DP:AO	166:74
Human_alphaherpesvirus_1_MN136523	25593	.	T	G	0.00	.	NS=1;RF=0.646;VF=0.333;SB=0.938;SB50=0.00052;SB65=0.020;TYPE=SNP(transversion);CDSCN=502;CDSP=1505;CDSPWC=2;CDS=UL12CDS;CDNCHG=CAG->CCG;AACHG=Q->P;PE=Substitution;AVQUAL=1	DP:AO	48:16
Human_alphaherpesvirus_1_MN136523	25602	.	T	A	0.00	.	NS=1;RF=0.700;VF=0.200;SB=1.000;SB50=0.13;SB65=0.36;TYPE=SNP(transversion);CDSCN=499;CDSP=1496;CDSPWC=2;CDS=UL12CDS;CDNCHG=AAC->ATC;AACHG=N->I;PE=Substitution;AVQUAL=1	DP:AO	20:4
Human_alphaherpesvirus_1_MN136523	25776	.	T	C	0.00	.	NS=1;RF=0.600;VF=0.200;SB=0.667;SB50=1.0;SB65=1.0;TYPE=SNP(transition);CDSCN=441;CDSP=1322;CDSPWC=2;CDS=UL12CDS;CDNCHG=AAA->AGA;AACHG=K->R;PE=Substitution;AVQUAL=1	DP:AO	15:3
Human_alphaherpesvirus_1_MN136523	26002	.	T	C	0.00	.	NS=1;RF=0.800;VF=0.200;SB=0.500;SB50=1.0;SB65=1.0;TYPE=SNP(transition);CDSCN=366;CDSP=1096;CDSPWC=1;CDS=UL12CDS;CDNCHG=AAA->GAA;AACHG=K->E;PE=Substitution;AVQUAL=1	DP:AO	20:4
Human_alphaherpesvirus_1_MN136523	26023	.	G	T	0.00	.	NS=1;RF=0.667;VF=0.222;SB=0.500;SB50=1.0;SB65=1.0;TYPE=SNP(transversion);CDSCN=359;CDSP=1075;CDSPWC=1;CDS=UL12CDS;CDNCHG=CCC->ACC;AACHG=P->T;PE=Substitution;AVQUAL=1	DP:AO	9:2
Human_alphaherpesvirus_1_MN136523	26025	.	G	A	0.00	.	NS=1;RF=0.750;VF=0.250;SB=1.000;SB50=0.25;SB65=0.55;TYPE=SNP(transition);CDSCN=358;CDSP=1073;CDSPWC=2;CDS=UL12CDS;CDNCHG=ACC->ATC;AACHG=T->I;PE=Substitution;AVQUAL=1	DP:AO	12:3
Human_alphaherpesvirus_1_MN136523	26039	.	G	A	0.00	.	NS=1;RF=0.750;VF=0.250;SB=1.000;SB50=0.13;SB65=0.36;TYPE=SNP(transition);CDSCN=353;CDSP=1059;CDSPWC=3;CDS=UL12CDS;CDNCHG=GCC->GCT;AACHG=;PE=None;AVQUAL=1	DP:AO	16:4
Human_alphaherpesvirus_1_MN136523	26040	.	G	A	0.00	.	NS=1;RF=0.700;VF=0.200;SB=0.500;SB50=1.0;SB65=1.0;TYPE=SNP(transition);CDSCN=353;CDSP=1058;CDSPWC=2;CDS=UL12CDS;CDNCHG=GCC->GTC;AACHG=A->V;PE=Substitution;AVQUAL=1	DP:AO	20:4
Human_alphaherpesvirus_1_MN136523	26077	.	T	C	0.00	.	NS=1;RF=0.357;VF=0.286;SB=0.500;SB50=1.0;SB65=1.0;TYPE=SNP(transition);CDSCN=341;CDSP=1021;CDSPWC=1;CDS=UL12CDS;CDNCHG=ATT->GTT;AACHG=I->V;PE=Substitution;AVQUAL=1	DP:AO	14:4
Human_alphaherpesvirus_1_MN136523	26077	.	T	G	0.00	.	NS=1;RF=0.357;VF=0.357;SB=0.800;SB50=0.38;SB65=0.86;TYPE=SNP(transversion);CDSCN=341;CDSP=1021;CDSPWC=1;CDS=UL12CDS;CDNCHG=ATT->CTT;AACHG=I->L;PE=Substitution;AVQUAL=1	DP:AO	14:5
Human_alphaherpesvirus_1_MN136523	26493	.	G	C	0.00	.	NS=1;RF=0.800;VF=0.200;SB=0.667;SB50=1.0;SB65=1.0;TYPE=SNP(transversion);CDSCN=202;CDSP=605;CDSPWC=2;CDS=UL12CDS;CDNCHG=CCC->CGC;AACHG=P->R;PE=Substitution;AVQUAL=2	DP:AO	15:3
Human_alphaherpesvirus_1_MN136523	26677	.	T	G	0.00	.	NS=1;RF=0.462;VF=0.462;SB=1.000;SB50=0.031;SB65=0.15;TYPE=SNP(transversion);CDSCN=141;CDSP=421;CDSPWC=1;CDS=UL12CDS;CDNCHG=ATA->CTA;AACHG=I->L;PE=Substitution;AVQUAL=1	DP:AO	13:6
Human_alphaherpesvirus_1_MN136523	26907	.	C	A	0.00	.	NS=1;RF=0.733;VF=0.250;SB=1.000;SB50=0.000061;SB65=0.0031;TYPE=SNP(transversion);CDSCN=64;CDSP=191;CDSPWC=2;CDS=UL12CDS;CDNCHG=AGC->ATC;AACHG=S->I;PE=Substitution;AVQUAL=1	DP:AO	60:15
Human_alphaherpesvirus_1_MN136523	26949	.	G	A	0.00	.	NS=1;RF=0.656;VF=0.250;SB=0.875;SB50=0.070;SB65=0.34;TYPE=SNP(transition);CDSCN=50;CDSP=149;CDSPWC=2;CDS=UL12CDS;CDNCHG=CCC->CTC;AACHG=P->L;PE=Substitution;AVQUAL=1	DP:AO	32:8
Human_alphaherpesvirus_1_MN136523	26976	.	C	T	0.00	.	NS=1;RF=0.545;VF=0.364;SB=0.500;SB50=1.0;SB65=1.0;TYPE=SNP(transition);CDSCN=41;CDSP=122;CDSPWC=2;CDS=UL12CDS;CDNCHG=AGT->AAT;AACHG=S->N;PE=Substitution;AVQUAL=1	DP:AO	11:4
Human_alphaherpesvirus_1_MN136523	26978	.	G	C	0.00	.	NS=1;RF=0.714;VF=0.286;SB=1.000;SB50=0.50;SB65=0.85;TYPE=SNP(transversion);CDSCN=40;CDSP=120;CDSPWC=3;CDS=UL12CDS;CDNCHG=AAC->AAG;AACHG=N->K;PE=Substitution;AVQUAL=1	DP:AO	7:2
Human_alphaherpesvirus_1_MN136523	27228	.	C	A	0.00	.	NS=1;RF=0.679;VF=0.321;SB=0.941;SB50=0.00027;SB65=0.013;TYPE=SNP(transversion);CDSCN=495;CDSP=1485;CDSPWC=3;CDS=UL13CDS;CDNCHG=GAG->GAT;AACHG=E->D;PE=Substitution;AVQUAL=1	DP:AO	53:17
Human_alphaherpesvirus_1_MN136523	27279	.	A	T	0.00	.	NS=1;RF=0.750;VF=0.250;SB=1.000;SB50=1.0;SB65=1.0;TYPE=SNP(transversion);CDSCN=478;CDSP=1434;CDSPWC=3;CDS=UL13CDS;CDNCHG=AAT->AAA;AACHG=N->K;PE=Substitution;AVQUAL=1	DP:AO	4:1
Human_alphaherpesvirus_1_MN136523	27284	.	T	C	0.00	.	NS=1;RF=0.700;VF=0.200;SB=0.500;SB50=1.0;SB65=1.0;TYPE=SNP(transition);CDSCN=477;CDSP=1429;CDSPWC=1;CDS=UL13CDS;CDNCHG=ATA->GTA;AACHG=I->V;PE=Substitution;AVQUAL=1	DP:AO	10:2
Human_alphaherpesvirus_1_MN136523	27470	.	A	G	0.00	.	NS=1;RF=0.714;VF=0.286;SB=1.000;SB50=0.50;SB65=0.85;TYPE=SNP(transition);CDSCN=415;CDSP=1243;CDSPWC=1;CDS=UL13CDS;CDNCHG=TAT->CAT;AACHG=Y->H;PE=Substitution;AVQUAL=1	DP:AO	7:2
Human_alphaherpesvirus_1_MN136523	27527	.	T	A	0.00	.	NS=1;RF=0.667;VF=0.222;SB=0.500;SB50=1.0;SB65=1.0;TYPE=SNP(transversion);CDSCN=396;CDSP=1186;CDSPWC=1;CDS=UL13CDS;CDNCHG=AGC->TGC;AACHG=S->C;PE=Substitution;AVQUAL=2	DP:AO	18:4
Human_alphaherpesvirus_1_MN136523	27611	.	A	C	0.00	.	NS=1;RF=0.700;VF=0.200;SB=0.750;SB50=0.63;SB65=1.0;TYPE=SNP(transversion);CDSCN=368;CDSP=1102;CDSPWC=1;CDS=UL13CDS;CDNCHG=TTT->GTT;AACHG=F->V;PE=Substitution;AVQUAL=1	DP:AO	20:4
Human_alphaherpesvirus_1_MN136523	27634	.	T	A	0.00	.	NS=1;RF=0.750;VF=0.250;SB=0.500;SB50=1.0;SB65=1.0;TYPE=SNP(transversion);CDSCN=360;CDSP=1079;CDSPWC=2;CDS=UL13CDS;CDNCHG=TAC->TTC;AACHG=Y->F;PE=Substitution;AVQUAL=1	DP:AO	8:2
Human_alphaherpesvirus_1_MN136523	27807	.	A	G	0.00	.	NS=1;RF=0.688;VF=0.250;SB=1.000;SB50=0.13;SB65=0.36;TYPE=SNP(transition);CDSCN=302;CDSP=906;CDSPWC=3;CDS=UL13CDS;CDNCHG=TTT->TTC;AACHG=;PE=None;AVQUAL=2	DP:AO	16:4
Human_alphaherpesvirus_1_MN136523	27881	.	T	G	0.00	.	NS=1;RF=0.680;VF=0.320;SB=0.750;SB50=0.29;SB65=0.86;TYPE=SNP(transversion);CDSCN=278;CDSP=832;CDSPWC=1;CDS=UL13CDS;CDNCHG=ATC->CTC;AACHG=I->L;PE=Substitution;AVQUAL=1	DP:AO	25:8
Human_alphaherpesvirus_1_MN136523	27912	.	T	G	0.00	.	NS=1;RF=0.778;VF=0.222;SB=0.500;SB50=1.0;SB65=1.0;TYPE=SNP(transversion);CDSCN=267;CDSP=801;CDSPWC=3;CDS=UL13CDS;CDNCHG=TTA->TTC;AACHG=L->F;PE=Substitution;AVQUAL=1	DP:AO	9:2
Human_alphaherpesvirus_1_MN136523	28014	.	A	G	0.00	.	NS=1;RF=0.783;VF=0.217;SB=0.600;SB50=1.0;SB65=1.0;TYPE=SNP(transition);CDSCN=233;CDSP=699;CDSPWC=3;CDS=UL13CDS;CDNCHG=GGT->GGC;AACHG=;PE=None;AVQUAL=1	DP:AO	23:5
Human_alphaherpesvirus_1_MN136523	28044	.	T	G	0.00	.	NS=1;RF=0.697;VF=0.273;SB=0.889;SB50=0.039;SB65=0.24;TYPE=SNP(transversion);CDSCN=223;CDSP=669;CDSPWC=3;CDS=UL13CDS;CDNCHG=ATA->ATC;AACHG=;PE=None;AVQUAL=1	DP:AO	33:9
Human_alphaherpesvirus_1_MN136523	28174	.	T	G	0.00	.	NS=1;RF=0.800;VF=0.200;SB=0.667;SB50=1.0;SB65=1.0;TYPE=SNP(transversion);CDSCN=180;CDSP=539;CDSPWC=2;CDS=UL13CDS;CDNCHG=GAA->GCA;AACHG=E->A;PE=Substitution;AVQUAL=1	DP:AO	15:3
Human_alphaherpesvirus_1_MN136523	28183	.	G	A	0.00	.	NS=1;RF=0.545;VF=0.455;SB=1.000;SB50=0.063;SB65=0.23;TYPE=SNP(transition);CDSCN=177;CDSP=530;CDSPWC=2;CDS=UL13CDS;CDNCHG=ACC->ATC;AACHG=T->I;PE=Substitution;AVQUAL=1	DP:AO	11:5
Human_alphaherpesvirus_1_MN136523	28339	.	G	A	0.00	.	NS=1;RF=0.740;VF=0.205;SB=0.533;SB50=1.0;SB65=1.0;TYPE=SNP(transition);CDSCN=125;CDSP=374;CDSPWC=2;CDS=UL13CDS;CDNCHG=ACC->ATC;AACHG=T->I;PE=Substitution;AVQUAL=2	DP:AO	73:15
Human_alphaherpesvirus_1_MN136523	28354	.	G	C	0.00	.	NS=1;RF=0.731;VF=0.231;SB=0.667;SB50=0.69;SB65=1.0;TYPE=SNP(transversion);CDSCN=120;CDSP=359;CDSPWC=2;CDS=UL13CDS;CDNCHG=CCC->CGC;AACHG=P->R;PE=Substitution;AVQUAL=2	DP:AO	26:6
Human_alphaherpesvirus_1_MN136523	28373	.	T	A	0.00	.	NS=1;RF=0.733;VF=0.267;SB=0.750;SB50=0.63;SB65=1.0;TYPE=SNP(transversion);CDSCN=114;CDSP=340;CDSPWC=1;CDS=UL13CDS;CDNCHG=ACC->TCC;AACHG=T->S;PE=Substitution;AVQUAL=1	DP:AO	15:4
Human_alphaherpesvirus_1_MN136523	28568	.	G	A	0.00	.	NS=1;RF=0.800;VF=0.200;SB=1.000;SB50=0.25;SB65=0.55;TYPE=SNP(transition);CDSCN=49;CDSP=145;CDSPWC=1;CDS=UL13CDS;CDNCHG=CCC->TCC;AACHG=P->S;PE=Substitution;AVQUAL=1	DP:AO	15:3
Human_alphaherpesvirus_1_MN136523	28568	.	G	A	0.00	.	NS=1;RF=0.800;VF=0.200;SB=1.000;SB50=0.25;SB65=0.55;TYPE=SNP(transition);CDSCN=186;CDSP=558;CDSPWC=3;CDS=UL14CDS;CDNCHG=GCC->GCT;AACHG=;PE=None;AVQUAL=1	DP:AO	15:3
Human_alphaherpesvirus_1_MN136523	28609	.	A	T	0.18	.	NS=1;RF=0.500;VF=0.500;SB=1.000;SB50=1.0;SB65=1.0;TYPE=SNP(transversion);CDSCN=35;CDSP=104;CDSPWC=2;CDS=UL13CDS;CDNCHG=ATA->AAA;AACHG=I->K;PE=Substitution;AVQUAL=1	DP:AO	2:1
Human_alphaherpesvirus_1_MN136523	28609	.	A	T	0.18	.	NS=1;RF=0.500;VF=0.500;SB=1.000;SB50=1.0;SB65=1.0;TYPE=SNP(transversion);CDSCN=173;CDSP=517;CDSPWC=1;CDS=UL14CDS;CDNCHG=TAC->AAC;AACHG=Y->N;PE=Substitution;AVQUAL=1	DP:AO	2:1
Human_alphaherpesvirus_1_MN136523	28611	.	G	C	0.04	.	NS=1;RF=0.667;VF=0.333;SB=1.000;SB50=1.0;SB65=1.0;TYPE=SNP(transversion);CDSCN=34;CDSP=102;CDSPWC=3;CDS=UL13CDS;PE=Truncation;AVQUAL=1	DP:AO	3:1
Human_alphaherpesvirus_1_MN136523	28611	.	G	C	0.04	.	NS=1;RF=0.667;VF=0.333;SB=1.000;SB50=1.0;SB65=1.0;TYPE=SNP(transversion);CDSCN=172;CDSP=515;CDSPWC=2;CDS=UL14CDS;CDNCHG=ACA->AGA;AACHG=T->R;PE=Substitution;AVQUAL=1	DP:AO	3:1
Human_alphaherpesvirus_1_MN136523	28612	.	T	G	0.00	.	NS=1;RF=0.800;VF=0.200;SB=1.000;SB50=1.0;SB65=1.0;TYPE=SNP(transversion);CDSCN=34;CDSP=101;CDSPWC=2;CDS=UL13CDS;CDNCHG=TAC->TCC;AACHG=Y->S;PE=Substitution;AVQUAL=1	DP:AO	5:1
Human_alphaherpesvirus_1_MN136523	28612	.	T	G	0.00	.	NS=1;RF=0.800;VF=0.200;SB=1.000;SB50=1.0;SB65=1.0;TYPE=SNP(transversion);CDSCN=172;CDSP=514;CDSPWC=1;CDS=UL14CDS;CDNCHG=ACA->CCA;AACHG=T->P;PE=Substitution;AVQUAL=1	DP:AO	5:1
Human_alphaherpesvirus_1_MN136523	29232	.	G	C	0.00	.	NS=1;RF=0.667;VF=0.313;SB=0.933;SB50=0.00098;SB65=0.028;TYPE=SNP(transversion);CDSCN=1;CDSP=3;CDSPWC=3;CDS=UL15CDS;CDNCHG=ATG->ATC;AACHG=M->I;PE=StartCodonLoss;AVQUAL=1	DP:AO	48:15
Human_alphaherpesvirus_1_MN136523	29297	.	T	C	0.00	.	NS=1;RF=0.800;VF=0.200;SB=1.000;SB50=1.0;SB65=1.0;TYPE=SNP(transition);CDSCN=23;CDSP=68;CDSPWC=2;CDS=UL15CDS;CDNCHG=CTT->CCT;AACHG=L->P;PE=Substitution;AVQUAL=1	DP:AO	5:1
Human_alphaherpesvirus_1_MN136523	29298	.	T	G	0.00	.	NS=1;RF=0.750;VF=0.250;SB=1.000;SB50=1.0;SB65=1.0;TYPE=SNP(transversion);CDSCN=23;CDSP=69;CDSPWC=3;CDS=UL15CDS;CDNCHG=CTT->CTG;AACHG=;PE=None;AVQUAL=1	DP:AO	4:1
Human_alphaherpesvirus_1_MN136523	29361	.	C	A	0.00	.	NS=1;RF=0.571;VF=0.286;SB=1.000;SB50=0.50;SB65=0.85;TYPE=SNP(transversion);CDSCN=44;CDSP=132;CDSPWC=3;CDS=UL15CDS;CDNCHG=CCC->CCA;AACHG=;PE=None;AVQUAL=1	DP:AO	7:2
Human_alphaherpesvirus_1_MN136523	29386	.	C	A	0.00	.	NS=1;RF=0.633;VF=0.200;SB=0.500;SB50=1.0;SB65=1.0;TYPE=SNP(transversion);CDSCN=53;CDSP=157;CDSPWC=1;CDS=UL15CDS;CDNCHG=CCC->ACC;AACHG=P->T;PE=Substitution;AVQUAL=1	DP:AO	30:6
Human_alphaherpesvirus_1_MN136523	29484	.	T	C	0.00	.	NS=1;RF=0.500;VF=0.333;SB=1.000;SB50=0.50;SB65=0.85;TYPE=SNP(transition);CDSCN=85;CDSP=255;CDSPWC=3;CDS=UL15CDS;CDNCHG=TTT->TTC;AACHG=;PE=None;AVQUAL=1	DP:AO	6:2
Human_alphaherpesvirus_1_MN136523	29641	.	T	G	0.00	.	NS=1;RF=0.700;VF=0.200;SB=0.500;SB50=1.0;SB65=1.0;TYPE=SNP(transversion);CDSCN=138;CDSP=412;CDSPWC=1;CDS=UL15CDS;CDNCHG=TAT->GAT;AACHG=Y->D;PE=Substitution;AVQUAL=1	DP:AO	10:2
Human_alphaherpesvirus_1_MN136523	29643	.	T	G	0.00	.	NS=1;RF=0.778;VF=0.222;SB=1.000;SB50=0.50;SB65=0.85;TYPE=SNP(transversion);CDSCN=138;CDSP=414;CDSPWC=3;CDS=UL15CDS;PE=Truncation;AVQUAL=1	DP:AO	9:2
Human_alphaherpesvirus_1_MN136523	29775	.	C	G	0.00	.	NS=1;RF=0.750;VF=0.250;SB=1.000;SB50=1.0;SB65=1.0;TYPE=SNP(transversion);CDSCN=182;CDSP=546;CDSPWC=3;CDS=UL15CDS;CDNCHG=CCC->CCG;AACHG=;PE=None;AVQUAL=1	DP:AO	4:1
Human_alphaherpesvirus_1_MN136523	29777	.	C	G	0.04	.	NS=1;RF=0.667;VF=0.333;SB=1.000;SB50=1.0;SB65=1.0;TYPE=SNP(transversion);CDSCN=183;CDSP=548;CDSPWC=2;CDS=UL15CDS;CDNCHG=CCC->CGC;AACHG=P->R;PE=Substitution;AVQUAL=1	DP:AO	3:1
Human_alphaherpesvirus_1_MN136523	29847	.	A	G	0.00	.	NS=1;RF=0.625;VF=0.375;SB=0.667;SB50=1.0;SB65=1.0;TYPE=SNP(transition);CDSCN=206;CDSP=618;CDSPWC=3;CDS=UL15CDS;CDNCHG=AAA->AAG;AACHG=;PE=None;AVQUAL=1	DP:AO	8:3
Human_alphaherpesvirus_1_MN136523	29848	.	A	G	0.00	.	NS=1;RF=0.750;VF=0.250;SB=0.500;SB50=1.0;SB65=1.0;TYPE=SNP(transition);CDSCN=207;CDSP=619;CDSPWC=1;CDS=UL15CDS;CDNCHG=ATG->GTG;AACHG=M->V;PE=Substitution;AVQUAL=1	DP:AO	8:2
Human_alphaherpesvirus_1_MN136523	29856	.	T	C	0.00	.	NS=1;RF=0.727;VF=0.273;SB=0.667;SB50=1.0;SB65=1.0;TYPE=SNP(transition);CDSCN=209;CDSP=627;CDSPWC=3;CDS=UL15CDS;CDNCHG=CTT->CTC;AACHG=;PE=None;AVQUAL=1	DP:AO	11:3
Human_alphaherpesvirus_1_MN136523	29949	.	G	C	0.00	.	NS=1;RF=0.800;VF=0.200;SB=1.000;SB50=0.25;SB65=0.55;TYPE=SNP(transversion);CDSCN=240;CDSP=720;CDSPWC=3;CDS=UL15CDS;CDNCHG=CTG->CTC;AACHG=;PE=None;AVQUAL=1	DP:AO	15:3
Human_alphaherpesvirus_1_MN136523	30181	.	A	G	0.00	.	NS=1;RF=0.714;VF=0.286;SB=0.500;SB50=1.0;SB65=1.0;TYPE=SNP(transition);CDSCN=318;CDSP=952;CDSPWC=1;CDS=UL15CDS;CDNCHG=AAA->GAA;AACHG=K->E;PE=Substitution;AVQUAL=1	DP:AO	7:2
Human_alphaherpesvirus_1_MN136523	30245	.	G	T	0.00	.	NS=1;RF=0.767;VF=0.217;SB=0.923;SB50=0.0034;SB65=0.059;TYPE=SNP(transversion);CDSCN=339;CDSP=1016;CDSPWC=2;CDS=UL15CDS;CDNCHG=AGC->ATC;AACHG=S->I;PE=Substitution;AVQUAL=1	DP:AO	60:13
Human_alphaherpesvirus_1_MN136523	30257	.	A	C	0.00	.	NS=1;RF=0.667;VF=0.222;SB=0.500;SB50=1.0;SB65=1.0;TYPE=SNP(transversion);CDSCN=343;CDSP=1028;CDSPWC=2;CDS=UL15CDS;CDNCHG=AAC->ACC;AACHG=N->T;PE=Substitution;AVQUAL=1	DP:AO	9:2
Human_alphaherpesvirus_1_MN136523	30269	.	T	G	0.00	.	NS=1;RF=0.600;VF=0.300;SB=0.667;SB50=1.0;SB65=1.0;TYPE=SNP(transversion);AVQUAL=1	DP:AO	10:3
Human_alphaherpesvirus_1_MN136523	30333	.	T	C	0.13	.	NS=1;RF=0.308;VF=0.654;SB=0.765;SB50=0.049;SB65=0.47;TYPE=SNP(transition);AVQUAL=2	DP:AO	26:17
Human_alphaherpesvirus_1_MN136523	30750	.	G	C	0.00	.	NS=1;RF=0.738;VF=0.214;SB=1.000;SB50=0.0039;SB65=0.041;TYPE=SNP(transversion);CDSCN=252;CDSP=756;CDSPWC=3;CDS=UL16CDS;CDNCHG=CAC->CAG;AACHG=H->Q;PE=Substitution;AVQUAL=1	DP:AO	42:9
Human_alphaherpesvirus_1_MN136523	30781	.	C	A	0.00	.	NS=1;RF=0.692;VF=0.231;SB=0.667;SB50=1.0;SB65=1.0;TYPE=SNP(transversion);CDSCN=242;CDSP=725;CDSPWC=2;CDS=UL16CDS;CDNCHG=GGG->GTG;AACHG=G->V;PE=Substitution;AVQUAL=1	DP:AO	13:3
Human_alphaherpesvirus_1_MN136523	31046	.	G	T	0.00	.	NS=1;RF=0.600;VF=0.200;SB=0.500;SB50=1.0;SB65=1.0;TYPE=SNP(transversion);CDSCN=154;CDSP=460;CDSPWC=1;CDS=UL16CDS;CDNCHG=CCC->ACC;AACHG=P->T;PE=Substitution;AVQUAL=2	DP:AO	10:2
Human_alphaherpesvirus_1_MN136523	31459	.	G	A	0.00	.	NS=1;RF=0.800;VF=0.200;SB=1.000;SB50=0.50;SB65=0.85;TYPE=SNP(transition);CDSCN=16;CDSP=47;CDSPWC=2;CDS=UL16CDS;CDNCHG=CCG->CTG;AACHG=P->L;PE=Substitution;AVQUAL=1	DP:AO	10:2
Human_alphaherpesvirus_1_MN136523	31625	.	C	T	0.00	.	NS=1;RF=0.733;VF=0.222;SB=1.000;SB50=0.0020;SB65=0.027;TYPE=SNP(transition);CDSCN=695;CDSP=2083;CDSPWC=1;CDS=UL17CDS;CDNCHG=GTG->ATG;AACHG=V->M;PE=Substitution;AVQUAL=1	DP:AO	45:10
Human_alphaherpesvirus_1_MN136523	31639	.	C	G	0.00	.	NS=1;RF=0.714;VF=0.286;SB=0.500;SB50=1.0;SB65=1.0;TYPE=SNP(transversion);CDSCN=690;CDSP=2069;CDSPWC=2;CDS=UL17CDS;CDNCHG=AGG->ACG;AACHG=R->T;PE=Substitution;AVQUAL=1	DP:AO	7:2
Human_alphaherpesvirus_1_MN136523	31642	.	A	C	0.04	.	NS=1;RF=0.769;VF=0.231;SB=1.000;SB50=0.25;SB65=0.55;TYPE=SNP(transversion);CDSCN=689;CDSP=2066;CDSPWC=2;CDS=UL17CDS;CDNCHG=CTT->CGT;AACHG=L->R;PE=Substitution;AVQUAL=3	DP:AO	13:3
Human_alphaherpesvirus_1_MN136523	31728	.	T	G	0.00	.	NS=1;RF=0.765;VF=0.235;SB=0.750;SB50=0.63;SB65=1.0;TYPE=SNP(transversion);CDSCN=660;CDSP=1980;CDSPWC=3;CDS=UL17CDS;CDNCHG=ATA->ATC;AACHG=;PE=None;AVQUAL=1	DP:AO	17:4
Human_alphaherpesvirus_1_MN136523	31862	.	T	C	0.00	.	NS=1;RF=0.615;VF=0.308;SB=0.750;SB50=0.63;SB65=1.0;TYPE=SNP(transition);CDSCN=616;CDSP=1846;CDSPWC=1;CDS=UL17CDS;CDNCHG=AAA->GAA;AACHG=K->E;PE=Substitution;AVQUAL=1	DP:AO	13:4
Human_alphaherpesvirus_1_MN136523	31941	.	A	G	0.00	.	NS=1;RF=0.800;VF=0.200;SB=1.000;SB50=1.0;SB65=1.0;TYPE=SNP(transition);CDSCN=589;CDSP=1767;CDSPWC=3;CDS=UL17CDS;CDNCHG=TTT->TTC;AACHG=;PE=None;AVQUAL=1	DP:AO	5:1
Human_alphaherpesvirus_1_MN136523	32261	.	G	C	0.00	.	NS=1;RF=0.767;VF=0.209;SB=0.889;SB50=0.039;SB65=0.24;TYPE=SNP(transversion);CDSCN=483;CDSP=1447;CDSPWC=1;CDS=UL17CDS;CDNCHG=CAT->GAT;AACHG=H->D;PE=Substitution;AVQUAL=1	DP:AO	43:9
Human_alphaherpesvirus_1_MN136523	32666	.	T	C	0.00	.	NS=1;RF=0.700;VF=0.200;SB=1.000;SB50=0.50;SB65=0.85;TYPE=SNP(transition);CDSCN=348;CDSP=1042;CDSPWC=1;CDS=UL17CDS;CDNCHG=ACC->GCC;AACHG=T->A;PE=Substitution;AVQUAL=1	DP:AO	10:2
Human_alphaherpesvirus_1_MN136523	33444	.	C	A	0.00	.	NS=1;RF=0.744;VF=0.231;SB=0.556;SB50=1.0;SB65=1.0;TYPE=SNP(transversion);CDSCN=88;CDSP=264;CDSPWC=3;CDS=UL17CDS;CDNCHG=GAG->GAT;AACHG=E->D;PE=Substitution;AVQUAL=1	DP:AO	39:9
Human_alphaherpesvirus_1_MN136523	33676	.	T	G	0.00	.	NS=1;RF=0.536;VF=0.286;SB=1.000;SB50=1.2E-7;SB65=0.000065;TYPE=SNP(transversion);CDSCN=11;CDSP=32;CDSPWC=2;CDS=UL17CDS;CDNCHG=TAC->TCC;AACHG=Y->S;PE=Substitution;AVQUAL=1	DP:AO	84:24
Human_alphaherpesvirus_1_MN136523	33955	.	T	C	0.00	.	NS=1;RF=0.438;VF=0.406;SB=0.923;SB50=0.0034;SB65=0.059;TYPE=SNP(transition);CDSCN=380;CDSP=1140;CDSPWC=3;CDS=UL15CDS;CDNCHG=ATT->ATC;AACHG=;PE=None;AVQUAL=1	DP:AO	32:13
Human_alphaherpesvirus_1_MN136523	34000	.	T	C	0.00	.	NS=1;RF=0.750;VF=0.250;SB=0.500;SB50=1.0;SB65=1.0;TYPE=SNP(transition);CDSCN=395;CDSP=1185;CDSPWC=3;CDS=UL15CDS;CDNCHG=TTT->TTC;AACHG=;PE=None;AVQUAL=1	DP:AO	8:2
Human_alphaherpesvirus_1_MN136523	34051	.	T	G	0.00	.	NS=1;RF=0.750;VF=0.250;SB=1.000;SB50=0.50;SB65=0.85;TYPE=SNP(transversion);CDSCN=412;CDSP=1236;CDSPWC=3;CDS=UL15CDS;PE=Truncation;AVQUAL=1	DP:AO	8:2
Human_alphaherpesvirus_1_MN136523	34052	.	A	C	0.27	.	NS=1;RF=0.375;VF=0.625;SB=1.000;SB50=0.063;SB65=0.23;TYPE=SNP(transversion);CDSCN=413;CDSP=1237;CDSPWC=1;CDS=UL15CDS;CDNCHG=ATA->CTA;AACHG=I->L;PE=Substitution;AVQUAL=1	DP:AO	8:5
Human_alphaherpesvirus_1_MN136523	34113	.	A	G	0.18	.	NS=1;RF=0.500;VF=0.500;SB=1.000;SB50=1.0;SB65=1.0;TYPE=SNP(transition);CDSCN=433;CDSP=1298;CDSPWC=2;CDS=UL15CDS;CDNCHG=TAT->TGT;AACHG=Y->C;PE=Substitution;AVQUAL=1	DP:AO	2:1
Human_alphaherpesvirus_1_MN136523	34115	.	A	C	0.00	.	NS=1;RF=0.750;VF=0.250;SB=1.000;SB50=0.50;SB65=0.85;TYPE=SNP(transversion);CDSCN=434;CDSP=1300;CDSPWC=1;CDS=UL15CDS;CDNCHG=ATC->CTC;AACHG=I->L;PE=Substitution;AVQUAL=1	DP:AO	8:2
Human_alphaherpesvirus_1_MN136523	34286	.	C	T	0.00	.	NS=1;RF=0.714;VF=0.214;SB=0.778;SB50=0.18;SB65=0.67;TYPE=SNP(transition);CDSCN=491;CDSP=1471;CDSPWC=1;CDS=UL15CDS;CDNCHG=CCC->TCC;AACHG=P->S;PE=Substitution;AVQUAL=2	DP:AO	42:9
Human_alphaherpesvirus_1_MN136523	34325	.	T	C	0.00	.	NS=1;RF=0.714;VF=0.286;SB=0.833;SB50=0.22;SB65=0.64;TYPE=SNP(transition);CDSCN=504;CDSP=1510;CDSPWC=1;CDS=UL15CDS;CDNCHG=TTG->CTG;AACHG=;PE=None;AVQUAL=1	DP:AO	21:6
Human_alphaherpesvirus_1_MN136523	34415	.	A	G	0.00	.	NS=1;RF=0.700;VF=0.200;SB=1.000;SB50=0.50;SB65=0.85;TYPE=SNP(transition);CDSCN=534;CDSP=1600;CDSPWC=1;CDS=UL15CDS;CDNCHG=ATC->GTC;AACHG=I->V;PE=Substitution;AVQUAL=1	DP:AO	10:2
Human_alphaherpesvirus_1_MN136523	34674	.	A	T	0.00	.	NS=1;RF=0.667;VF=0.229;SB=0.909;SB50=0.012;SB65=0.12;TYPE=SNP(transversion);CDSCN=620;CDSP=1859;CDSPWC=2;CDS=UL15CDS;CDNCHG=TAC->TTC;AACHG=Y->F;PE=Substitution;AVQUAL=1	DP:AO	48:11
Human_alphaherpesvirus_1_MN136523	34729	.	A	G	0.00	.	NS=1;RF=0.778;VF=0.222;SB=0.500;SB50=1.0;SB65=1.0;TYPE=SNP(transition);CDSCN=638;CDSP=1914;CDSPWC=3;CDS=UL15CDS;CDNCHG=AAA->AAG;AACHG=;PE=None;AVQUAL=1	DP:AO	18:4
Human_alphaherpesvirus_1_MN136523	34752	.	A	G	0.00	.	NS=1;RF=0.750;VF=0.250;SB=1.000;SB50=1.0;SB65=1.0;TYPE=SNP(transition);CDSCN=646;CDSP=1937;CDSPWC=2;CDS=UL15CDS;CDNCHG=CAC->CGC;AACHG=H->R;PE=Substitution;AVQUAL=1	DP:AO	4:1
Human_alphaherpesvirus_1_MN136523	34753	.	C	G	0.04	.	NS=1;RF=0.667;VF=0.333;SB=1.000;SB50=1.0;SB65=1.0;TYPE=SNP(transversion);CDSCN=646;CDSP=1938;CDSPWC=3;CDS=UL15CDS;CDNCHG=CAC->CAG;AACHG=H->Q;PE=Substitution;AVQUAL=1	DP:AO	3:1
Human_alphaherpesvirus_1_MN136523	34768	.	T	C	0.18	.	NS=1;RF=0.500;VF=0.500;SB=1.000;SB50=1.0;SB65=1.0;TYPE=SNP(transition);CDSCN=651;CDSP=1953;CDSPWC=3;CDS=UL15CDS;CDNCHG=TTT->TTC;AACHG=;PE=None;AVQUAL=1	DP:AO	2:1
Human_alphaherpesvirus_1_MN136523	34769	.	A	C	0.04	.	NS=1;RF=0.667;VF=0.333;SB=1.000;SB50=1.0;SB65=1.0;TYPE=SNP(transversion);CDSCN=652;CDSP=1954;CDSPWC=1;CDS=UL15CDS;CDNCHG=AAC->CAC;AACHG=N->H;PE=Substitution;AVQUAL=1	DP:AO	3:1
Human_alphaherpesvirus_1_MN136523	34936	.	C	T	0.00	.	NS=1;RF=0.750;VF=0.250;SB=1.000;SB50=0.25;SB65=0.55;TYPE=SNP(transition);CDSCN=707;CDSP=2121;CDSPWC=3;CDS=UL15CDS;CDNCHG=GAC->GAT;AACHG=;PE=None;AVQUAL=1	DP:AO	12:3
Human_alphaherpesvirus_1_MN136523	34954	.	T	C	0.00	.	NS=1;RF=0.739;VF=0.261;SB=0.833;SB50=0.22;SB65=0.64;TYPE=SNP(transition);CDSCN=713;CDSP=2139;CDSPWC=3;CDS=UL15CDS;CDNCHG=ATT->ATC;AACHG=;PE=None;AVQUAL=1	DP:AO	23:6
Human_alphaherpesvirus_1_MN136523	35009	.	A	T	0.00	.	NS=1;RF=0.621;VF=0.276;SB=0.875;SB50=0.070;SB65=0.34;TYPE=SNP(transversion);CDSCN=732;CDSP=2194;CDSPWC=1;CDS=UL15CDS;CDNCHG=ACA->TCA;AACHG=T->S;PE=Substitution;AVQUAL=1	DP:AO	29:8
Human_alphaherpesvirus_1_MN136523	35034	.	A	G	0.00	.	NS=1;RF=0.615;VF=0.308;SB=1.000;SB50=0.13;SB65=0.36;TYPE=SNP(transition);AVQUAL=1	DP:AO	13:4
Human_alphaherpesvirus_1_MN136523	35157	.	C	A	0.00	.	NS=1;RF=0.600;VF=0.200;SB=0.500;SB50=1.0;SB65=1.0;TYPE=SNP(transversion);AVQUAL=1	DP:AO	10:2
Human_alphaherpesvirus_1_MN136523	35157	.	C	T	0.00	.	NS=1;RF=0.600;VF=0.200;SB=1.000;SB50=0.50;SB65=0.85;TYPE=SNP(transition);AVQUAL=1	DP:AO	10:2
Human_alphaherpesvirus_1_MN136523	35191	.	A	C	0.04	.	NS=1;RF=0.333;VF=0.333;SB=1.000;SB50=1.0;SB65=1.0;TYPE=SNP(transversion);AVQUAL=1	DP:AO	3:1
Human_alphaherpesvirus_1_MN136523	35191	.	A	G	0.04	.	NS=1;RF=0.333;VF=0.333;SB=1.000;SB50=1.0;SB65=1.0;TYPE=SNP(transition);AVQUAL=1	DP:AO	3:1
Human_alphaherpesvirus_1_MN136523	35195	.	A	C	0.18	.	NS=1;RF=0.500;VF=0.500;SB=1.000;SB50=1.0;SB65=1.0;TYPE=SNP(transversion);AVQUAL=1	DP:AO	2:1
Human_alphaherpesvirus_1_MN136523	35207	.	G	A	0.00	.	NS=1;RF=0.714;VF=0.286;SB=0.750;SB50=0.63;SB65=1.0;TYPE=SNP(transition);AVQUAL=2	DP:AO	14:4
Human_alphaherpesvirus_1_MN136523	35211	.	T	G	0.09	.	NS=1;RF=0.500;VF=0.500;SB=1.000;SB50=0.25;SB65=0.55;TYPE=SNP(transversion);AVQUAL=1	DP:AO	6:3
Human_alphaherpesvirus_1_MN136523	35219	.	A	C	0.04	.	NS=1;RF=0.667;VF=0.333;SB=1.000;SB50=1.0;SB65=1.0;TYPE=SNP(transversion);AVQUAL=1	DP:AO	3:1
Human_alphaherpesvirus_1_MN136523	35224	.	C	T	0.00	.	NS=1;RF=0.750;VF=0.250;SB=1.000;SB50=1.0;SB65=1.0;TYPE=SNP(transition);AVQUAL=1	DP:AO	4:1
Human_alphaherpesvirus_1_MN136523	35229	.	G	C	0.04	.	NS=1;RF=0.667;VF=0.333;SB=1.000;SB50=1.0;SB65=1.0;TYPE=SNP(transversion);AVQUAL=1	DP:AO	3:1
Human_alphaherpesvirus_1_MN136523	35235	.	A	T	3.01	.	NS=1;VF=1.000;SB=1.000;SB50=1.0;SB65=1.0;TYPE=SNP(transversion);AVQUAL=3	DP:AO	1:1
Human_alphaherpesvirus_1_MN136523	35243	.	A	C	0.04	.	NS=1;RF=0.667;VF=0.333;SB=1.000;SB50=1.0;SB65=1.0;TYPE=SNP(transversion);AVQUAL=1	DP:AO	3:1
Human_alphaherpesvirus_1_MN136523	35291	.	G	A	0.00	.	NS=1;RF=0.733;VF=0.200;SB=0.667;SB50=1.0;SB65=1.0;TYPE=SNP(transition);AVQUAL=2	DP:AO	15:3
Human_alphaherpesvirus_1_MN136523	35312	.	A	C	0.18	.	NS=1;RF=0.429;VF=0.571;SB=0.500;SB50=1.0;SB65=1.0;TYPE=SNP(transversion);CDSCN=317;CDSP=949;CDSPWC=1;CDS=UL18CDS;CDNCHG=TAT->GAT;AACHG=Y->D;PE=Substitution;AVQUAL=1	DP:AO	7:4
Human_alphaherpesvirus_1_MN136523	35323	.	G	A	0.00	.	NS=1;RF=0.722;VF=0.278;SB=0.600;SB50=1.0;SB65=1.0;TYPE=SNP(transition);CDSCN=313;CDSP=938;CDSPWC=2;CDS=UL18CDS;CDNCHG=CCC->CTC;AACHG=P->L;PE=Substitution;AVQUAL=1	DP:AO	18:5
Human_alphaherpesvirus_1_MN136523	35582	.	G	T	0.00	.	NS=1;RF=0.701;VF=0.239;SB=1.000;SB50=0.000031;SB65=0.0020;TYPE=SNP(transversion);CDSCN=227;CDSP=679;CDSPWC=1;CDS=UL18CDS;CDNCHG=CTC->ATC;AACHG=L->I;PE=Substitution;AVQUAL=1	DP:AO	67:16
Human_alphaherpesvirus_1_MN136523	35592	.	T	G	0.00	.	NS=1;RF=0.733;VF=0.200;SB=1.000;SB50=0.25;SB65=0.55;TYPE=SNP(transversion);CDSCN=223;CDSP=669;CDSPWC=3;CDS=UL18CDS;CDNCHG=CTA->CTC;AACHG=;PE=None;AVQUAL=1	DP:AO	15:3
Human_alphaherpesvirus_1_MN136523	35638	.	T	C	0.00	.	NS=1;RF=0.750;VF=0.250;SB=1.000;SB50=0.50;SB65=0.85;TYPE=SNP(transition);CDSCN=208;CDSP=623;CDSPWC=2;CDS=UL18CDS;CDNCHG=AAC->AGC;AACHG=N->S;PE=Substitution;AVQUAL=1	DP:AO	8:2
Human_alphaherpesvirus_1_MN136523	35983	.	G	A	0.00	.	NS=1;RF=0.784;VF=0.203;SB=0.533;SB50=1.0;SB65=1.0;TYPE=SNP(transition);CDSCN=93;CDSP=278;CDSPWC=2;CDS=UL18CDS;CDNCHG=ACC->ATC;AACHG=T->I;PE=Substitution;AVQUAL=2	DP:AO	74:15
Human_alphaherpesvirus_1_MN136523	36425	.	G	A	0.00	.	NS=1;RF=0.792;VF=0.208;SB=0.600;SB50=1.0;SB65=1.0;TYPE=SNP(transition);AVQUAL=1	DP:AO	24:5
Human_alphaherpesvirus_1_MN136523	36526	.	A	G	0.00	.	NS=1;RF=0.739;VF=0.217;SB=0.600;SB50=1.0;SB65=1.0;TYPE=SNP(transition);AVQUAL=2	DP:AO	23:5
Human_alphaherpesvirus_1_MN136523	36531	.	G	T	0.00	.	NS=1;RF=0.643;VF=0.214;SB=0.667;SB50=1.0;SB65=1.0;TYPE=SNP(transversion);AVQUAL=1	DP:AO	14:3
Human_alphaherpesvirus_1_MN136523	36612	.	A	C	0.00	.	NS=1;RF=0.750;VF=0.250;SB=0.667;SB50=1.0;SB65=1.0;TYPE=SNP(transversion);AVQUAL=1	DP:AO	12:3
Human_alphaherpesvirus_1_MN136523	36796	.	G	C	0.00	.	NS=1;RF=0.778;VF=0.222;SB=1.000;SB50=0.50;SB65=0.85;TYPE=SNP(transversion);CDSCN=1314;CDSP=3942;CDSPWC=3;CDS=UL19CDS;CDNCHG=CCC->CCG;AACHG=;PE=None;AVQUAL=2	DP:AO	9:2
Human_alphaherpesvirus_1_MN136523	36807	.	A	G	0.13	.	NS=1;RF=0.625;VF=0.250;SB=1.000;SB50=0.50;SB65=0.85;TYPE=SNP(transition);CDSCN=1311;CDSP=3931;CDSPWC=1;CDS=UL19CDS;CDNCHG=TTT->CTT;AACHG=F->L;PE=Substitution;AVQUAL=3	DP:AO	8:2
Human_alphaherpesvirus_1_MN136523	36882	.	G	C	0.00	.	NS=1;RF=0.649;VF=0.298;SB=0.882;SB50=0.0023;SB65=0.065;TYPE=SNP(transversion);CDSCN=1286;CDSP=3856;CDSPWC=1;CDS=UL19CDS;CDNCHG=CAT->GAT;AACHG=H->D;PE=Substitution;AVQUAL=1	DP:AO	57:17
Human_alphaherpesvirus_1_MN136523	36907	.	A	G	0.00	.	NS=1;RF=0.600;VF=0.400;SB=0.750;SB50=0.29;SB65=0.86;TYPE=SNP(transition);CDSCN=1277;CDSP=3831;CDSPWC=3;CDS=UL19CDS;CDNCHG=TTT->TTC;AACHG=;PE=None;AVQUAL=1	DP:AO	20:8
Human_alphaherpesvirus_1_MN136523	36915	.	T	G	0.00	.	NS=1;RF=0.667;VF=0.222;SB=1.000;SB50=0.50;SB65=0.85;TYPE=SNP(transversion);CDSCN=1275;CDSP=3823;CDSPWC=1;CDS=UL19CDS;CDNCHG=AAG->CAG;AACHG=K->Q;PE=Substitution;AVQUAL=1	DP:AO	9:2
Human_alphaherpesvirus_1_MN136523	36967	.	A	G	0.00	.	NS=1;RF=0.800;VF=0.200;SB=1.000;SB50=0.50;SB65=0.85;TYPE=SNP(transition);CDSCN=1257;CDSP=3771;CDSPWC=3;CDS=UL19CDS;CDNCHG=TAT->TAC;AACHG=;PE=None;AVQUAL=2	DP:AO	10:2
Human_alphaherpesvirus_1_MN136523	37521	.	A	T	0.00	.	NS=1;RF=0.676;VF=0.206;SB=0.571;SB50=1.0;SB65=1.0;TYPE=SNP(transversion);CDSCN=1073;CDSP=3217;CDSPWC=1;CDS=UL19CDS;CDNCHG=TAC->AAC;AACHG=Y->N;PE=Substitution;AVQUAL=1	DP:AO	34:7
Human_alphaherpesvirus_1_MN136523	37553	.	T	A	0.00	.	NS=1;RF=0.742;VF=0.242;SB=0.938;SB50=0.00052;SB65=0.020;TYPE=SNP(transversion);CDSCN=1062;CDSP=3185;CDSPWC=2;CDS=UL19CDS;CDNCHG=AAC->ATC;AACHG=N->I;PE=Substitution;AVQUAL=1	DP:AO	66:16
Human_alphaherpesvirus_1_MN136523	37644	.	T	C	0.00	.	NS=1;RF=0.667;VF=0.333;SB=1.000;SB50=0.016;SB65=0.098;TYPE=SNP(transition);CDSCN=1032;CDSP=3094;CDSPWC=1;CDS=UL19CDS;CDNCHG=AGT->GGT;AACHG=S->G;PE=Substitution;AVQUAL=1	DP:AO	21:7
Human_alphaherpesvirus_1_MN136523	37676	.	G	A	0.00	.	NS=1;RF=0.691;VF=0.273;SB=0.867;SB50=0.0074;SB65=0.12;TYPE=SNP(transition);CDSCN=1021;CDSP=3062;CDSPWC=2;CDS=UL19CDS;CDNCHG=ACC->ATC;AACHG=T->I;PE=Substitution;AVQUAL=1	DP:AO	55:15
Human_alphaherpesvirus_1_MN136523	38300	.	T	A	0.00	.	NS=1;RF=0.750;VF=0.250;SB=1.000;SB50=1.0;SB65=1.0;TYPE=SNP(transversion);CDSCN=813;CDSP=2438;CDSPWC=2;CDS=UL19CDS;CDNCHG=TAC->TTC;AACHG=Y->F;PE=Substitution;AVQUAL=1	DP:AO	4:1
Human_alphaherpesvirus_1_MN136523	38301	.	A	C	0.00	.	NS=1;RF=0.750;VF=0.250;SB=1.000;SB50=1.0;SB65=1.0;TYPE=SNP(transversion);CDSCN=813;CDSP=2437;CDSPWC=1;CDS=UL19CDS;CDNCHG=TAC->GAC;AACHG=Y->D;PE=Substitution;AVQUAL=1	DP:AO	4:1
Human_alphaherpesvirus_1_MN136523	38304	.	A	C	0.04	.	NS=1;RF=0.667;VF=0.333;SB=1.000;SB50=1.0;SB65=1.0;TYPE=SNP(transversion);CDSCN=812;CDSP=2434;CDSPWC=1;CDS=UL19CDS;CDNCHG=TAC->GAC;AACHG=Y->D;PE=Substitution;AVQUAL=1	DP:AO	3:1
Human_alphaherpesvirus_1_MN136523	38305	.	A	G	0.09	.	NS=1;RF=0.500;VF=0.500;SB=1.000;SB50=0.25;SB65=0.55;TYPE=SNP(transition);CDSCN=811;CDSP=2433;CDSPWC=3;CDS=UL19CDS;CDNCHG=ATT->ATC;AACHG=;PE=None;AVQUAL=1	DP:AO	6:3
Human_alphaherpesvirus_1_MN136523	38566	.	G	A	0.00	.	NS=1;RF=0.667;VF=0.333;SB=1.000;SB50=0.25;SB65=0.55;TYPE=SNP(transition);CDSCN=724;CDSP=2172;CDSPWC=3;CDS=UL19CDS;CDNCHG=CAC->CAT;AACHG=;PE=None;AVQUAL=1	DP:AO	9:3
Human_alphaherpesvirus_1_MN136523	38617	.	A	G	0.00	.	NS=1;RF=0.714;VF=0.214;SB=0.667;SB50=1.0;SB65=1.0;TYPE=SNP(transition);CDSCN=707;CDSP=2121;CDSPWC=3;CDS=UL19CDS;CDNCHG=TTT->TTC;AACHG=;PE=None;AVQUAL=1	DP:AO	14:3
Human_alphaherpesvirus_1_MN136523	38836	.	T	G	0.00	.	NS=1;RF=0.756;VF=0.220;SB=0.556;SB50=1.0;SB65=1.0;TYPE=SNP(transversion);CDSCN=634;CDSP=1902;CDSPWC=3;CDS=UL19CDS;CDNCHG=ATA->ATC;AACHG=;PE=None;AVQUAL=2	DP:AO	41:9
Human_alphaherpesvirus_1_MN136523	38978	.	C	G	0.00	.	NS=1;RF=0.714;VF=0.200;SB=1.000;SB50=0.016;SB65=0.098;TYPE=SNP(transversion);CDSCN=587;CDSP=1760;CDSPWC=2;CDS=UL19CDS;CDNCHG=TGT->TCT;AACHG=C->S;PE=Substitution;AVQUAL=1	DP:AO	35:7
Human_alphaherpesvirus_1_MN136523	39368	.	G	T	0.00	.	NS=1;RF=0.608;VF=0.316;SB=1.000;SB50=6.0E-8;SB65=0.000042;TYPE=SNP(transversion);CDSCN=457;CDSP=1370;CDSPWC=2;CDS=UL19CDS;CDNCHG=GCG->GAG;AACHG=A->E;PE=Substitution;AVQUAL=1	DP:AO	79:25
Human_alphaherpesvirus_1_MN136523	39885	.	T	A	0.00	.	NS=1;RF=0.706;VF=0.294;SB=0.900;SB50=0.021;SB65=0.17;TYPE=SNP(transversion);CDSCN=285;CDSP=853;CDSPWC=1;CDS=UL19CDS;PE=Truncation;AVQUAL=1	DP:AO	34:10
Human_alphaherpesvirus_1_MN136523	40072	.	C	A	0.00	.	NS=1;RF=0.735;VF=0.229;SB=0.895;SB50=0.00073;SB65=0.034;TYPE=SNP(transversion);CDSCN=222;CDSP=666;CDSPWC=3;CDS=UL19CDS;CDNCHG=GAG->GAT;AACHG=E->D;PE=Substitution;AVQUAL=1	DP:AO	83:19
Human_alphaherpesvirus_1_MN136523	40369	.	A	G	0.00	.	NS=1;RF=0.552;VF=0.276;SB=0.500;SB50=1.0;SB65=1.0;TYPE=SNP(transition);CDSCN=123;CDSP=369;CDSPWC=3;CDS=UL19CDS;CDNCHG=ATT->ATC;AACHG=;PE=None;AVQUAL=1	DP:AO	29:8
Human_alphaherpesvirus_1_MN136523	40389	.	G	T	0.00	.	NS=1;RF=0.700;VF=0.200;SB=1.000;SB50=0.50;SB65=0.85;TYPE=SNP(transversion);CDSCN=117;CDSP=349;CDSPWC=1;CDS=UL19CDS;CDNCHG=CAC->AAC;AACHG=H->N;PE=Substitution;AVQUAL=1	DP:AO	10:2
Human_alphaherpesvirus_1_MN136523	40794	.	C	G	0.00	.	NS=1;RF=0.767;VF=0.233;SB=0.700;SB50=0.34;SB65=1.0;TYPE=SNP(transversion);AVQUAL=1	DP:AO	43:10
Human_alphaherpesvirus_1_MN136523	40838	.	G	A	0.00	.	NS=1;RF=0.788;VF=0.212;SB=0.714;SB50=0.45;SB65=1.0;TYPE=SNP(transition);AVQUAL=1	DP:AO	33:7
Human_alphaherpesvirus_1_MN136523	40975	.	C	T	0.00	.	NS=1;RF=0.650;VF=0.300;SB=0.667;SB50=0.69;SB65=1.0;TYPE=SNP(transition);AVQUAL=1	DP:AO	20:6
Human_alphaherpesvirus_1_MN136523	40992	.	C	T	0.00	.	NS=1;RF=0.773;VF=0.227;SB=0.700;SB50=0.34;SB65=1.0;TYPE=SNP(transition);AVQUAL=1	DP:AO	44:10
Human_alphaherpesvirus_1_MN136523	41001	.	A	C	0.00	.	NS=1;RF=0.750;VF=0.250;SB=1.000;SB50=1.0;SB65=1.0;TYPE=SNP(transversion);AVQUAL=1	DP:AO	4:1
Human_alphaherpesvirus_1_MN136523	41003	.	A	C	1.02	.	NS=1;VF=1.000;SB=1.000;SB50=1.0;SB65=1.0;TYPE=SNP(transversion);AVQUAL=1	DP:AO	1:1
Human_alphaherpesvirus_1_MN136523	41019	.	C	G	0.00	.	NS=1;RF=0.706;VF=0.235;SB=1.000;SB50=0.13;SB65=0.36;TYPE=SNP(transversion);AVQUAL=1	DP:AO	17:4
Human_alphaherpesvirus_1_MN136523	41142	.	G	A	0.00	.	NS=1;RF=0.800;VF=0.200;SB=1.000;SB50=0.25;SB65=0.55;TYPE=SNP(transition);CDSCN=184;CDSP=551;CDSPWC=2;CDS=UL20CDS;CDNCHG=GCC->GTC;AACHG=A->V;PE=Substitution;AVQUAL=1	DP:AO	15:3
Human_alphaherpesvirus_1_MN136523	41338	.	T	G	0.00	.	NS=1;RF=0.571;VF=0.286;SB=1.000;SB50=0.50;SB65=0.85;TYPE=SNP(transversion);CDSCN=119;CDSP=355;CDSPWC=1;CDS=UL20CDS;CDNCHG=AAC->CAC;AACHG=N->H;PE=Substitution;AVQUAL=1	DP:AO	7:2
Human_alphaherpesvirus_1_MN136523	41555	.	A	T	0.00	.	NS=1;RF=0.692;VF=0.246;SB=0.750;SB50=0.077;SB65=0.58;TYPE=SNP(transversion);CDSCN=46;CDSP=138;CDSPWC=3;CDS=UL20CDS;CDNCHG=AGT->AGA;AACHG=S->R;PE=Substitution;AVQUAL=1	DP:AO	65:16
Human_alphaherpesvirus_1_MN136523	41564	.	A	G	0.00	.	NS=1;RF=0.750;VF=0.250;SB=1.000;SB50=0.50;SB65=0.85;TYPE=SNP(transition);CDSCN=43;CDSP=129;CDSPWC=3;CDS=UL20CDS;CDNCHG=TTT->TTC;AACHG=;PE=None;AVQUAL=1	DP:AO	8:2
Human_alphaherpesvirus_1_MN136523	41567	.	A	G	0.00	.	NS=1;RF=0.750;VF=0.250;SB=0.500;SB50=1.0;SB65=1.0;TYPE=SNP(transition);CDSCN=42;CDSP=126;CDSPWC=3;CDS=UL20CDS;CDNCHG=GAT->GAC;AACHG=;PE=None;AVQUAL=1	DP:AO	8:2
Human_alphaherpesvirus_1_MN136523	41570	.	A	T	0.00	.	NS=1;RF=0.750;VF=0.200;SB=0.750;SB50=0.63;SB65=1.0;TYPE=SNP(transversion);CDSCN=41;CDSP=123;CDSPWC=3;CDS=UL20CDS;CDNCHG=TCT->TCA;AACHG=;PE=None;AVQUAL=1	DP:AO	20:4
Human_alphaherpesvirus_1_MN136523	41718	.	C	T	0.00	.	NS=1;RF=0.711;VF=0.211;SB=1.000;SB50=0.0078;SB65=0.064;TYPE=SNP(transition);AVQUAL=1	DP:AO	38:8
Human_alphaherpesvirus_1_MN136523	41762	.	A	G	0.00	.	NS=1;RF=0.651;VF=0.333;SB=1.000;SB50=9.5E-7;SB65=0.00024;TYPE=SNP(transition);AVQUAL=1	DP:AO	63:21
Human_alphaherpesvirus_1_MN136523	41775	.	T	A	0.00	.	NS=1;RF=0.688;VF=0.281;SB=0.778;SB50=0.18;SB65=0.67;TYPE=SNP(transversion);AVQUAL=1	DP:AO	32:9
Human_alphaherpesvirus_1_MN136523	41853	.	T	G	0.18	.	NS=1;RF=0.500;VF=0.500;SB=1.000;SB50=1.0;SB65=1.0;TYPE=SNP(transversion);AVQUAL=1	DP:AO	2:1
Human_alphaherpesvirus_1_MN136523	41919	.	T	C	0.00	.	NS=1;RF=0.750;VF=0.250;SB=0.500;SB50=1.0;SB65=1.0;TYPE=SNP(transition);AVQUAL=1	DP:AO	8:2
Human_alphaherpesvirus_1_MN136523	41921	.	A	C	0.00	.	NS=1;RF=0.800;VF=0.200;SB=1.000;SB50=1.0;SB65=1.0;TYPE=SNP(transversion);AVQUAL=1	DP:AO	5:1
Human_alphaherpesvirus_1_MN136523	41926	.	C	A	0.13	.	NS=1;RF=0.500;VF=0.500;SB=0.500;SB50=1.0;SB65=1.0;TYPE=SNP(transversion);AVQUAL=1	DP:AO	4:2
Human_alphaherpesvirus_1_MN136523	41941	.	T	A	0.00	.	NS=1;RF=0.720;VF=0.200;SB=0.600;SB50=1.0;SB65=1.0;TYPE=SNP(transversion);AVQUAL=1	DP:AO	25:5
Human_alphaherpesvirus_1_MN136523	41951	.	T	A	0.00	.	NS=1;RF=0.800;VF=0.200;SB=0.500;SB50=1.0;SB65=1.0;TYPE=SNP(transversion);AVQUAL=2	DP:AO	10:2
Human_alphaherpesvirus_1_MN136523	42054	.	A	G	0.00	.	NS=1;RF=0.700;VF=0.200;SB=1.000;SB50=0.50;SB65=0.85;TYPE=SNP(transition);AVQUAL=1	DP:AO	10:2
Human_alphaherpesvirus_1_MN136523	42245	.	G	T	0.00	.	NS=1;RF=0.800;VF=0.200;SB=1.000;SB50=1.0;SB65=1.0;TYPE=SNP(transversion);AVQUAL=1	DP:AO	5:1
Human_alphaherpesvirus_1_MN136523	42327	.	A	G	0.13	.	NS=1;RF=0.600;VF=0.200;SB=1.000;SB50=1.0;SB65=1.0;TYPE=SNP(transition);CDSCN=17;CDSP=50;CDSPWC=2;CDS=UL21CDS;CDNCHG=TAC->TGC;AACHG=Y->C;PE=Substitution;AVQUAL=3	DP:AO	5:1
Human_alphaherpesvirus_1_MN136523	42327	.	A	T	0.00	.	NS=1;RF=0.600;VF=0.200;SB=1.000;SB50=1.0;SB65=1.0;TYPE=SNP(transversion);CDSCN=17;CDSP=50;CDSPWC=2;CDS=UL21CDS;CDNCHG=TAC->TTC;AACHG=Y->F;PE=Substitution;AVQUAL=1	DP:AO	5:1
Human_alphaherpesvirus_1_MN136523	42328	.	C	A	0.00	.	NS=1;RF=0.800;VF=0.200;SB=0.500;SB50=1.0;SB65=1.0;TYPE=SNP(transversion);CDSCN=17;CDSP=51;CDSPWC=3;CDS=UL21CDS;PE=Truncation;AVQUAL=1	DP:AO	10:2
Human_alphaherpesvirus_1_MN136523	42377	.	T	C	0.00	.	NS=1;RF=0.375;VF=0.375;SB=0.667;SB50=1.0;SB65=1.0;TYPE=SNP(transition);CDSCN=34;CDSP=100;CDSPWC=1;CDS=UL21CDS;CDNCHG=TAT->CAT;AACHG=Y->H;PE=Substitution;AVQUAL=1	DP:AO	8:3
Human_alphaherpesvirus_1_MN136523	42377	.	T	G	0.00	.	NS=1;RF=0.375;VF=0.250;SB=1.000;SB50=0.50;SB65=0.85;TYPE=SNP(transversion);CDSCN=34;CDSP=100;CDSPWC=1;CDS=UL21CDS;CDNCHG=TAT->GAT;AACHG=Y->D;PE=Substitution;AVQUAL=1	DP:AO	8:2
Human_alphaherpesvirus_1_MN136523	42565	.	A	C	0.00	.	NS=1;RF=0.667;VF=0.200;SB=1.000;SB50=0.25;SB65=0.55;TYPE=SNP(transversion);CDSCN=96;CDSP=288;CDSPWC=3;CDS=UL21CDS;CDNCHG=CTA->CTC;AACHG=;PE=None;AVQUAL=1	DP:AO	15:3
Human_alphaherpesvirus_1_MN136523	42913	.	T	G	0.00	.	NS=1;RF=0.727;VF=0.273;SB=0.667;SB50=1.0;SB65=1.0;TYPE=SNP(transversion);CDSCN=212;CDSP=636;CDSPWC=3;CDS=UL21CDS;CDNCHG=GTT->GTG;AACHG=;PE=None;AVQUAL=2	DP:AO	11:3
Human_alphaherpesvirus_1_MN136523	43132	.	G	A	0.00	.	NS=1;RF=0.643;VF=0.214;SB=1.000;SB50=0.031;SB65=0.15;TYPE=SNP(transition);CDSCN=285;CDSP=855;CDSPWC=3;CDS=UL21CDS;CDNCHG=AGG->AGA;AACHG=;PE=None;AVQUAL=1	DP:AO	28:6
Human_alphaherpesvirus_1_MN136523	43162	.	C	T	0.00	.	NS=1;RF=0.651;VF=0.286;SB=0.889;SB50=0.0013;SB65=0.047;TYPE=SNP(transition);CDSCN=295;CDSP=885;CDSPWC=3;CDS=UL21CDS;CDNCHG=GAC->GAT;AACHG=;PE=None;AVQUAL=1	DP:AO	63:18
Human_alphaherpesvirus_1_MN136523	43331	.	T	G	0.04	.	NS=1;RF=0.667;VF=0.333;SB=1.000;SB50=1.0;SB65=1.0;TYPE=SNP(transversion);CDSCN=352;CDSP=1054;CDSPWC=1;CDS=UL21CDS;CDNCHG=TAC->GAC;AACHG=Y->D;PE=Substitution;AVQUAL=1	DP:AO	3:1
Human_alphaherpesvirus_1_MN136523	43335	.	A	T	0.00	.	NS=1;RF=0.778;VF=0.222;SB=1.000;SB50=0.50;SB65=0.85;TYPE=SNP(transversion);CDSCN=353;CDSP=1058;CDSPWC=2;CDS=UL21CDS;CDNCHG=TAT->TTT;AACHG=Y->F;PE=Substitution;AVQUAL=1	DP:AO	9:2
Human_alphaherpesvirus_1_MN136523	43516	.	G	C	0.00	.	NS=1;RF=0.767;VF=0.200;SB=0.833;SB50=0.039;SB65=0.30;TYPE=SNP(transversion);CDSCN=413;CDSP=1239;CDSPWC=3;CDS=UL21CDS;CDNCHG=ATG->ATC;AACHG=M->I;PE=Substitution;AVQUAL=1	DP:AO	60:12
Human_alphaherpesvirus_1_MN136523	43578	.	C	A	0.00	.	NS=1;RF=0.699;VF=0.253;SB=0.857;SB50=0.0015;SB65=0.066;TYPE=SNP(transversion);CDSCN=434;CDSP=1301;CDSPWC=2;CDS=UL21CDS;CDNCHG=GCT->GAT;AACHG=A->D;PE=Substitution;AVQUAL=1	DP:AO	83:21
Human_alphaherpesvirus_1_MN136523	43883	.	T	C	0.00	.	NS=1;RF=0.733;VF=0.200;SB=1.000;SB50=0.25;SB65=0.55;TYPE=SNP(transition);CDSCN=536;CDSP=1606;CDSPWC=1;CDS=UL21CDS;PE=Extension;AVQUAL=1	DP:AO	15:3
Human_alphaherpesvirus_1_MN136523	43884	.	A	C	0.00	.	NS=1;RF=0.692;VF=0.231;SB=0.667;SB50=1.0;SB65=1.0;TYPE=SNP(transversion);CDSCN=536;CDSP=1607;CDSPWC=2;CDS=UL21CDS;PE=Extension;AVQUAL=1	DP:AO	13:3
Human_alphaherpesvirus_1_MN136523	43888	.	G	C	0.00	.	NS=1;RF=0.778;VF=0.222;SB=1.000;SB50=0.50;SB65=0.85;TYPE=SNP(transversion);AVQUAL=2	DP:AO	9:2
Human_alphaherpesvirus_1_MN136523	43892	.	C	G	0.00	.	NS=1;RF=0.750;VF=0.250;SB=1.000;SB50=0.50;SB65=0.85;TYPE=SNP(transversion);AVQUAL=1	DP:AO	8:2
Human_alphaherpesvirus_1_MN136523	44027	.	T	C	0.00	.	NS=1;RF=0.714;VF=0.214;SB=0.667;SB50=1.0;SB65=1.0;TYPE=SNP(transition);AVQUAL=1	DP:AO	14:3
Human_alphaherpesvirus_1_MN136523	44067	.	T	G	0.00	.	NS=1;RF=0.800;VF=0.200;SB=0.500;SB50=1.0;SB65=1.0;TYPE=SNP(transversion);CDSCN=839;CDSP=2517;CDSPWC=3;CDS=UL22CDS;PE=Extension;AVQUAL=1	DP:AO	10:2
Human_alphaherpesvirus_1_MN136523	44216	.	A	G	0.00	.	NS=1;RF=0.706;VF=0.235;SB=1.000;SB50=0.13;SB65=0.36;TYPE=SNP(transition);CDSCN=790;CDSP=2368;CDSPWC=1;CDS=UL22CDS;CDNCHG=TTG->CTG;AACHG=;PE=None;AVQUAL=1	DP:AO	17:4
Human_alphaherpesvirus_1_MN136523	44381	.	T	G	0.00	.	NS=1;RF=0.733;VF=0.267;SB=1.000;SB50=0.13;SB65=0.36;TYPE=SNP(transversion);CDSCN=735;CDSP=2203;CDSPWC=1;CDS=UL22CDS;CDNCHG=ATG->CTG;AACHG=M->L;PE=Substitution;AVQUAL=1	DP:AO	15:4
Human_alphaherpesvirus_1_MN136523	44483	.	A	G	0.00	.	NS=1;RF=0.737;VF=0.211;SB=1.000;SB50=0.13;SB65=0.36;TYPE=SNP(transition);CDSCN=701;CDSP=2101;CDSPWC=1;CDS=UL22CDS;CDNCHG=TAC->CAC;AACHG=Y->H;PE=Substitution;AVQUAL=1	DP:AO	19:4
Human_alphaherpesvirus_1_MN136523	44488	.	A	C	0.00	.	NS=1;RF=0.800;VF=0.200;SB=0.500;SB50=1.0;SB65=1.0;TYPE=SNP(transversion);CDSCN=699;CDSP=2096;CDSPWC=2;CDS=UL22CDS;CDNCHG=CTA->CGA;AACHG=L->R;PE=Substitution;AVQUAL=1	DP:AO	10:2
Human_alphaherpesvirus_1_MN136523	44636	.	G	C	0.00	.	NS=1;RF=0.510;VF=0.469;SB=0.957;SB50=0.0000057;SB65=0.0013;TYPE=SNP(transversion);CDSCN=650;CDSP=1948;CDSPWC=1;CDS=UL22CDS;CDNCHG=CAT->GAT;AACHG=H->D;PE=Substitution;AVQUAL=1	DP:AO	49:23
Human_alphaherpesvirus_1_MN136523	44799	.	A	G	0.00	.	NS=1;RF=0.547;VF=0.359;SB=0.870;SB50=0.00049;SB65=0.036;TYPE=SNP(transition);CDSCN=595;CDSP=1785;CDSPWC=3;CDS=UL22CDS;CDNCHG=TTT->TTC;AACHG=;PE=None;AVQUAL=1	DP:AO	64:23
Human_alphaherpesvirus_1_MN136523	44996	.	A	T	0.00	.	NS=1;RF=0.759;VF=0.241;SB=0.950;SB50=0.000040;SB65=0.0043;TYPE=SNP(transversion);CDSCN=530;CDSP=1588;CDSPWC=1;CDS=UL22CDS;CDNCHG=TTC->ATC;AACHG=F->I;PE=Substitution;AVQUAL=1	DP:AO	83:20
Human_alphaherpesvirus_1_MN136523	45025	.	A	G	0.00	.	NS=1;RF=0.789;VF=0.211;SB=0.750;SB50=0.63;SB65=1.0;TYPE=SNP(transition);CDSCN=520;CDSP=1559;CDSPWC=2;CDS=UL22CDS;CDNCHG=TTT->TCT;AACHG=F->S;PE=Substitution;AVQUAL=1	DP:AO	19:4
Human_alphaherpesvirus_1_MN136523	45187	.	C	A	0.00	.	NS=1;RF=0.744;VF=0.209;SB=0.556;SB50=1.0;SB65=1.0;TYPE=SNP(transversion);CDSCN=466;CDSP=1397;CDSPWC=2;CDS=UL22CDS;CDNCHG=AGC->ATC;AACHG=S->I;PE=Substitution;AVQUAL=1	DP:AO	43:9
Human_alphaherpesvirus_1_MN136523	45363	.	G	A	0.00	.	NS=1;RF=0.579;VF=0.413;SB=0.980;SB50=9.1E-14;SB65=2.5E-8;TYPE=SNP(transition);CDSCN=407;CDSP=1221;CDSPWC=3;CDS=UL22CDS;CDNCHG=GAC->GAT;AACHG=;PE=None;AVQUAL=1	DP:AO	121:50
Human_alphaherpesvirus_1_MN136523	45377	.	C	T	0.00	.	NS=1;RF=0.710;VF=0.210;SB=0.692;SB50=0.27;SB65=1.0;TYPE=SNP(transition);CDSCN=403;CDSP=1207;CDSPWC=1;CDS=UL22CDS;CDNCHG=GTC->ATC;AACHG=V->I;PE=Substitution;AVQUAL=1	DP:AO	62:13
Human_alphaherpesvirus_1_MN136523	45532	.	T	A	0.00	.	NS=1;RF=0.729;VF=0.250;SB=0.917;SB50=0.0063;SB65=0.085;TYPE=SNP(transversion);CDSCN=351;CDSP=1052;CDSPWC=2;CDS=UL22CDS;CDNCHG=AAC->ATC;AACHG=N->I;PE=Substitution;AVQUAL=1	DP:AO	48:12
Human_alphaherpesvirus_1_MN136523	45612	.	T	G	0.00	.	NS=1;RF=0.800;VF=0.200;SB=0.500;SB50=1.0;SB65=1.0;TYPE=SNP(transversion);CDSCN=324;CDSP=972;CDSPWC=3;CDS=UL22CDS;CDNCHG=CTA->CTC;AACHG=;PE=None;AVQUAL=1	DP:AO	10:2
Human_alphaherpesvirus_1_MN136523	45757	.	A	C	0.00	.	NS=1;RF=0.650;VF=0.300;SB=1.000;SB50=0.00049;SB65=0.011;TYPE=SNP(transversion);CDSCN=276;CDSP=827;CDSPWC=2;CDS=UL22CDS;CDNCHG=ATA->AGA;AACHG=I->R;PE=Substitution;AVQUAL=1	DP:AO	40:12
Human_alphaherpesvirus_1_MN136523	45877	.	T	A	0.00	.	NS=1;RF=0.800;VF=0.200;SB=1.000;SB50=1.0;SB65=1.0;TYPE=SNP(transversion);CDSCN=236;CDSP=707;CDSPWC=2;CDS=UL22CDS;CDNCHG=TAT->TTT;AACHG=Y->F;PE=Substitution;AVQUAL=1	DP:AO	5:1
Human_alphaherpesvirus_1_MN136523	45878	.	A	T	0.00	.	NS=1;RF=0.750;VF=0.250;SB=1.000;SB50=1.0;SB65=1.0;TYPE=SNP(transversion);CDSCN=236;CDSP=706;CDSPWC=1;CDS=UL22CDS;CDNCHG=TAT->AAT;AACHG=Y->N;PE=Substitution;AVQUAL=1	DP:AO	4:1
Human_alphaherpesvirus_1_MN136523	46175	.	G	C	0.00	.	NS=1;RF=0.692;VF=0.231;SB=0.667;SB50=0.69;SB65=1.0;TYPE=SNP(transversion);CDSCN=137;CDSP=409;CDSPWC=1;CDS=UL22CDS;CDNCHG=CCC->GCC;AACHG=P->A;PE=Substitution;AVQUAL=1	DP:AO	26:6
Human_alphaherpesvirus_1_MN136523	46490	.	A	C	0.00	.	NS=1;RF=0.667;VF=0.200;SB=0.667;SB50=1.0;SB65=1.0;TYPE=SNP(transversion);CDSCN=32;CDSP=94;CDSPWC=1;CDS=UL22CDS;CDNCHG=TTG->GTG;AACHG=L->V;PE=Substitution;AVQUAL=1	DP:AO	15:3
Human_alphaherpesvirus_1_MN136523	46500	.	G	A	0.04	.	NS=1;RF=0.600;VF=0.280;SB=1.000;SB50=0.016;SB65=0.098;TYPE=SNP(transition);CDSCN=28;CDSP=84;CDSPWC=3;CDS=UL22CDS;CDNCHG=GAC->GAT;AACHG=;PE=None;AVQUAL=3	DP:AO	25:7
Human_alphaherpesvirus_1_MN136523	46548	.	A	G	0.00	.	NS=1;RF=0.731;VF=0.231;SB=1.000;SB50=0.031;SB65=0.15;TYPE=SNP(transition);CDSCN=12;CDSP=36;CDSPWC=3;CDS=UL22CDS;CDNCHG=ATT->ATC;AACHG=;PE=None;AVQUAL=1	DP:AO	26:6
Human_alphaherpesvirus_1_MN136523	46584	.	G	T	0.32	.	NS=1;RF=0.667;VF=0.222;SB=1.000;SB50=0.50;SB65=0.85;TYPE=SNP(transversion);AVQUAL=5	DP:AO	9:2
Human_alphaherpesvirus_1_MN136523	46587	.	G	A	0.00	.	NS=1;RF=0.800;VF=0.200;SB=1.000;SB50=1.0;SB65=1.0;TYPE=SNP(transition);AVQUAL=1	DP:AO	5:1
Human_alphaherpesvirus_1_MN136523	46613	.	C	G	0.00	.	NS=1;RF=0.632;VF=0.211;SB=0.500;SB50=1.0;SB65=1.0;TYPE=SNP(transversion);AVQUAL=2	DP:AO	19:4
Human_alphaherpesvirus_1_MN136523	46673	.	A	T	0.00	.	NS=1;RF=0.578;VF=0.378;SB=1.000;SB50=0.000015;SB65=0.0013;TYPE=SNP(transversion);AVQUAL=1	DP:AO	45:17
Human_alphaherpesvirus_1_MN136523	46819	.	C	T	0.00	.	NS=1;RF=0.800;VF=0.200;SB=1.000;SB50=1.0;SB65=1.0;TYPE=SNP(transition);AVQUAL=1	DP:AO	5:1
Human_alphaherpesvirus_1_MN136523	46870	.	G	C	0.00	.	NS=1;RF=0.667;VF=0.303;SB=0.900;SB50=0.021;SB65=0.17;TYPE=SNP(transversion);AVQUAL=1	DP:AO	33:10
Human_alphaherpesvirus_1_MN136523	47019	.	A	G	0.00	.	NS=1;RF=0.588;VF=0.235;SB=0.500;SB50=1.0;SB65=1.0;TYPE=SNP(transition);CDSCN=329;CDSP=985;CDSPWC=1;CDS=UL23CDS;CDNCHG=TAC->CAC;AACHG=Y->H;PE=Substitution;AVQUAL=1	DP:AO	17:4
Human_alphaherpesvirus_1_MN136523	47081	.	A	G	0.00	.	NS=1;RF=0.800;VF=0.200;SB=0.800;SB50=0.38;SB65=0.86;TYPE=SNP(transition);CDSCN=308;CDSP=923;CDSPWC=2;CDS=UL23CDS;CDNCHG=TTT->TCT;AACHG=F->S;PE=Substitution;AVQUAL=1	DP:AO	25:5
Human_alphaherpesvirus_1_MN136523	47138	.	A	G	2.01	.	NS=1;VF=1.000;SB=1.000;SB50=0.50;SB65=0.85;TYPE=SNP(transition);CDSCN=289;CDSP=866;CDSPWC=2;CDS=UL23CDS;CDNCHG=TTT->TCT;AACHG=F->S;PE=Substitution;AVQUAL=1	DP:AO	2:2
Human_alphaherpesvirus_1_MN136523	47140	.	T	G	0.18	.	NS=1;RF=0.500;VF=0.500;SB=1.000;SB50=1.0;SB65=1.0;TYPE=SNP(transversion);CDSCN=288;CDSP=864;CDSPWC=3;CDS=UL23CDS;CDNCHG=TTA->TTC;AACHG=L->F;PE=Substitution;AVQUAL=1	DP:AO	2:1
Human_alphaherpesvirus_1_MN136523	47155	.	A	C	0.09	.	NS=1;RF=0.355;VF=0.645;SB=0.950;SB50=0.000040;SB65=0.0043;TYPE=SNP(transversion);CDSCN=283;CDSP=849;CDSPWC=3;CDS=UL23CDS;CDNCHG=CAT->CAG;AACHG=H->Q;PE=Substitution;AVQUAL=1	DP:AO	31:20
Human_alphaherpesvirus_1_MN136523	47398	.	G	C	0.00	.	NS=1;RF=0.643;VF=0.339;SB=1.000;SB50=0.0000038;SB65=0.00056;TYPE=SNP(transversion);CDSCN=202;CDSP=606;CDSPWC=3;CDS=UL23CDS;CDNCHG=AAC->AAG;AACHG=N->K;PE=Substitution;AVQUAL=1	DP:AO	56:19
Human_alphaherpesvirus_1_MN136523	47473	.	G	A	0.00	.	NS=1;RF=0.750;VF=0.250;SB=1.000;SB50=0.13;SB65=0.36;TYPE=SNP(transition);CDSCN=177;CDSP=531;CDSPWC=3;CDS=UL23CDS;CDNCHG=TAC->TAT;AACHG=;PE=None;AVQUAL=1	DP:AO	16:4
Human_alphaherpesvirus_1_MN136523	47557	.	G	T	0.00	.	NS=1;RF=0.676;VF=0.265;SB=0.778;SB50=0.18;SB65=0.67;TYPE=SNP(transversion);CDSCN=149;CDSP=447;CDSPWC=3;CDS=UL23CDS;CDNCHG=AGC->AGA;AACHG=S->R;PE=Substitution;AVQUAL=1	DP:AO	34:9
Human_alphaherpesvirus_1_MN136523	47578	.	A	C	0.00	.	NS=1;RF=0.528;VF=0.472;SB=0.960;SB50=0.0000015;SB65=0.00061;TYPE=SNP(transversion);CDSCN=142;CDSP=426;CDSPWC=3;CDS=UL23CDS;CDNCHG=CAT->CAG;AACHG=H->Q;PE=Substitution;AVQUAL=1	DP:AO	53:25
Human_alphaherpesvirus_1_MN136523	47845	.	A	C	0.00	.	NS=1;RF=0.800;VF=0.200;SB=1.000;SB50=1.0;SB65=1.0;TYPE=SNP(transversion);CDSCN=53;CDSP=159;CDSPWC=3;CDS=UL23CDS;PE=Truncation;AVQUAL=1	DP:AO	5:1
Human_alphaherpesvirus_1_MN136523	47846	.	T	C	0.27	.	NS=1;RF=0.500;VF=0.250;SB=1.000;SB50=1.0;SB65=1.0;TYPE=SNP(transition);CDSCN=53;CDSP=158;CDSPWC=2;CDS=UL23CDS;CDNCHG=TAT->TGT;AACHG=Y->C;PE=Substitution;AVQUAL=3	DP:AO	4:1
Human_alphaherpesvirus_1_MN136523	47846	.	T	G	0.00	.	NS=1;RF=0.500;VF=0.250;SB=1.000;SB50=1.0;SB65=1.0;TYPE=SNP(transversion);CDSCN=53;CDSP=158;CDSPWC=2;CDS=UL23CDS;CDNCHG=TAT->TCT;AACHG=Y->S;PE=Substitution;AVQUAL=1	DP:AO	4:1
Human_alphaherpesvirus_1_MN136523	48138	.	A	C	0.00	.	NS=1;RF=0.600;VF=0.300;SB=0.667;SB50=1.0;SB65=1.0;TYPE=SNP(transversion);CDSCN=67;CDSP=201;CDSPWC=3;CDS=UL24CDS;CDNCHG=ATA->ATC;AACHG=;PE=None;AVQUAL=1	DP:AO	10:3
Human_alphaherpesvirus_1_MN136523	48173	.	G	T	0.00	.	NS=1;RF=0.627;VF=0.254;SB=0.733;SB50=0.12;SB65=0.70;TYPE=SNP(transversion);CDSCN=79;CDSP=236;CDSPWC=2;CDS=UL24CDS;CDNCHG=TGC->TTC;AACHG=C->F;PE=Substitution;AVQUAL=1	DP:AO	59:15
Human_alphaherpesvirus_1_MN136523	48230	.	T	C	0.00	.	NS=1;RF=0.667;VF=0.222;SB=0.500;SB50=1.0;SB65=1.0;TYPE=SNP(transition);CDSCN=98;CDSP=293;CDSPWC=2;CDS=UL24CDS;CDNCHG=ATA->ACA;AACHG=I->T;PE=Substitution;AVQUAL=1	DP:AO	9:2
Human_alphaherpesvirus_1_MN136523	48231	.	A	C	0.00	.	NS=1;RF=0.625;VF=0.250;SB=0.500;SB50=1.0;SB65=1.0;TYPE=SNP(transversion);CDSCN=98;CDSP=294;CDSPWC=3;CDS=UL24CDS;CDNCHG=ATA->ATC;AACHG=;PE=None;AVQUAL=1	DP:AO	8:2
Human_alphaherpesvirus_1_MN136523	48250	.	T	G	0.00	.	NS=1;RF=0.600;VF=0.400;SB=1.000;SB50=0.13;SB65=0.36;TYPE=SNP(transversion);CDSCN=105;CDSP=313;CDSPWC=1;CDS=UL24CDS;CDNCHG=TAT->GAT;AACHG=Y->D;PE=Substitution;AVQUAL=1	DP:AO	10:4
Human_alphaherpesvirus_1_MN136523	48251	.	A	C	0.00	.	NS=1;RF=0.778;VF=0.222;SB=1.000;SB50=0.50;SB65=0.85;TYPE=SNP(transversion);CDSCN=105;CDSP=314;CDSPWC=2;CDS=UL24CDS;CDNCHG=TAT->TCT;AACHG=Y->S;PE=Substitution;AVQUAL=1	DP:AO	9:2
Human_alphaherpesvirus_1_MN136523	48363	.	A	C	0.00	.	NS=1;RF=0.706;VF=0.235;SB=0.750;SB50=0.63;SB65=1.0;TYPE=SNP(transversion);CDSCN=142;CDSP=426;CDSPWC=3;CDS=UL24CDS;CDNCHG=ATA->ATC;AACHG=;PE=None;AVQUAL=1	DP:AO	17:4
Human_alphaherpesvirus_1_MN136523	48367	.	T	A	0.00	.	NS=1;RF=0.750;VF=0.250;SB=1.000;SB50=1.0;SB65=1.0;TYPE=SNP(transversion);CDSCN=144;CDSP=430;CDSPWC=1;CDS=UL24CDS;CDNCHG=TAC->AAC;AACHG=Y->N;PE=Substitution;AVQUAL=1	DP:AO	4:1
Human_alphaherpesvirus_1_MN136523	48574	.	C	T	0.00	.	NS=1;RF=0.746;VF=0.238;SB=0.933;SB50=0.00098;SB65=0.028;TYPE=SNP(transition);CDSCN=213;CDSP=637;CDSPWC=1;CDS=UL24CDS;CDNCHG=CCG->TCG;AACHG=P->S;PE=Substitution;AVQUAL=1	DP:AO	63:15
Human_alphaherpesvirus_1_MN136523	48663	.	G	T	0.00	.	NS=1;RF=0.767;VF=0.200;SB=0.500;SB50=1.0;SB65=1.0;TYPE=SNP(transversion);CDSCN=242;CDSP=726;CDSPWC=3;CDS=UL24CDS;CDNCHG=GAG->GAT;AACHG=E->D;PE=Substitution;AVQUAL=1	DP:AO	30:6
Human_alphaherpesvirus_1_MN136523	48694	.	C	A	0.00	.	NS=1;RF=0.755;VF=0.202;SB=0.895;SB50=0.00073;SB65=0.034;TYPE=SNP(transversion);CDSCN=253;CDSP=757;CDSPWC=1;CDS=UL24CDS;CDNCHG=CTC->ATC;AACHG=L->I;PE=Substitution;AVQUAL=1	DP:AO	94:19
Human_alphaherpesvirus_1_MN136523	48828	.	C	T	0.00	.	NS=1;RF=0.583;VF=0.250;SB=1.000;SB50=0.25;SB65=0.55;TYPE=SNP(transition);AVQUAL=2	DP:AO	12:3
Human_alphaherpesvirus_1_MN136523	48911	.	C	T	0.00	.	NS=1;RF=0.686;VF=0.255;SB=0.538;SB50=1.0;SB65=1.0;TYPE=SNP(transition);AVQUAL=2	DP:AO	51:13
Human_alphaherpesvirus_1_MN136523	48926	.	C	G	0.00	.	NS=1;RF=0.694;VF=0.306;SB=0.800;SB50=0.035;SB65=0.35;TYPE=SNP(transversion);AVQUAL=1	DP:AO	49:15
Human_alphaherpesvirus_1_MN136523	48943	.	A	G	0.04	.	NS=1;RF=0.600;VF=0.400;SB=1.000;SB50=0.50;SB65=0.85;TYPE=SNP(transition);AVQUAL=1	DP:AO	5:2
Human_alphaherpesvirus_1_MN136523	48957	.	A	T	0.00	.	NS=1;RF=0.800;VF=0.200;SB=0.500;SB50=1.0;SB65=1.0;TYPE=SNP(transversion);AVQUAL=1	DP:AO	10:2
Human_alphaherpesvirus_1_MN136523	48961	.	A	T	0.00	.	NS=1;RF=0.778;VF=0.222;SB=1.000;SB50=0.50;SB65=0.85;TYPE=SNP(transversion);AVQUAL=1	DP:AO	9:2
Human_alphaherpesvirus_1_MN136523	49032	.	T	C	0.00	.	NS=1;RF=0.708;VF=0.208;SB=0.600;SB50=1.0;SB65=1.0;TYPE=SNP(transition);CDSCN=7;CDSP=20;CDSPWC=2;CDS=UL25CDS;CDNCHG=TTT->TCT;AACHG=F->S;PE=Substitution;AVQUAL=1	DP:AO	24:5
Human_alphaherpesvirus_1_MN136523	49054	.	A	G	0.00	.	NS=1;RF=0.786;VF=0.214;SB=1.000;SB50=0.25;SB65=0.55;TYPE=SNP(transition);CDSCN=14;CDSP=42;CDSPWC=3;CDS=UL25CDS;CDNCHG=GAA->GAG;AACHG=;PE=None;AVQUAL=1	DP:AO	14:3
Human_alphaherpesvirus_1_MN136523	49107	.	C	T	0.00	.	NS=1;RF=0.750;VF=0.250;SB=0.500;SB50=1.0;SB65=1.0;TYPE=SNP(transition);CDSCN=32;CDSP=95;CDSPWC=2;CDS=UL25CDS;CDNCHG=CCC->CTC;AACHG=P->L;PE=Substitution;AVQUAL=1	DP:AO	16:4
Human_alphaherpesvirus_1_MN136523	49135	.	T	C	0.00	.	NS=1;RF=0.722;VF=0.222;SB=1.000;SB50=0.13;SB65=0.36;TYPE=SNP(transition);CDSCN=41;CDSP=123;CDSPWC=3;CDS=UL25CDS;CDNCHG=TTT->TTC;AACHG=;PE=None;AVQUAL=1	DP:AO	18:4
Human_alphaherpesvirus_1_MN136523	49296	.	C	G	0.00	.	NS=1;RF=0.636;VF=0.215;SB=0.923;SB50=0.000010;SB65=0.0030;TYPE=SNP(transversion);CDSCN=95;CDSP=284;CDSPWC=2;CDS=UL25CDS;CDNCHG=GCA->GGA;AACHG=A->G;PE=Substitution;AVQUAL=1	DP:AO	121:26
Human_alphaherpesvirus_1_MN136523	49395	.	C	A	0.00	.	NS=1;RF=0.692;VF=0.231;SB=1.000;SB50=0.25;SB65=0.55;TYPE=SNP(transversion);CDSCN=128;CDSP=383;CDSPWC=2;CDS=UL25CDS;CDNCHG=CCC->CAC;AACHG=P->H;PE=Substitution;AVQUAL=2	DP:AO	13:3
Human_alphaherpesvirus_1_MN136523	49489	.	C	G	0.00	.	NS=1;RF=0.741;VF=0.259;SB=0.714;SB50=0.45;SB65=1.0;TYPE=SNP(transversion);CDSCN=159;CDSP=477;CDSPWC=3;CDS=UL25CDS;CDNCHG=CAC->CAG;AACHG=H->Q;PE=Substitution;AVQUAL=1	DP:AO	27:7
Human_alphaherpesvirus_1_MN136523	49795	.	G	C	0.00	.	NS=1;RF=0.740;VF=0.220;SB=0.545;SB50=1.0;SB65=1.0;TYPE=SNP(transversion);CDSCN=261;CDSP=783;CDSPWC=3;CDS=UL25CDS;CDNCHG=GGG->GGC;AACHG=;PE=None;AVQUAL=1	DP:AO	50:11
Human_alphaherpesvirus_1_MN136523	50005	.	G	C	0.00	.	NS=1;RF=0.800;VF=0.200;SB=1.000;SB50=0.50;SB65=0.85;TYPE=SNP(transversion);CDSCN=331;CDSP=993;CDSPWC=3;CDS=UL25CDS;CDNCHG=GGG->GGC;AACHG=;PE=None;AVQUAL=2	DP:AO	10:2
Human_alphaherpesvirus_1_MN136523	50035	.	T	C	0.00	.	NS=1;RF=0.786;VF=0.214;SB=0.667;SB50=1.0;SB65=1.0;TYPE=SNP(transition);CDSCN=341;CDSP=1023;CDSPWC=3;CDS=UL25CDS;CDNCHG=GTT->GTC;AACHG=;PE=None;AVQUAL=1	DP:AO	14:3
Human_alphaherpesvirus_1_MN136523	50316	.	G	T	0.00	.	NS=1;RF=0.602;VF=0.359;SB=0.973;SB50=5.5E-10;SB65=0.0000050;TYPE=SNP(transversion);CDSCN=435;CDSP=1304;CDSPWC=2;CDS=UL25CDS;CDNCHG=AGC->ATC;AACHG=S->I;PE=Substitution;AVQUAL=1	DP:AO	103:37
Human_alphaherpesvirus_1_MN136523	50349	.	A	C	0.00	.	NS=1;RF=0.667;VF=0.222;SB=0.500;SB50=1.0;SB65=1.0;TYPE=SNP(transversion);CDSCN=446;CDSP=1337;CDSPWC=2;CDS=UL25CDS;CDNCHG=AAT->ACT;AACHG=N->T;PE=Substitution;AVQUAL=1	DP:AO	9:2
Human_alphaherpesvirus_1_MN136523	50476	.	T	G	0.00	.	NS=1;RF=0.737;VF=0.211;SB=1.000;SB50=0.13;SB65=0.36;TYPE=SNP(transversion);CDSCN=488;CDSP=1464;CDSPWC=3;CDS=UL25CDS;CDNCHG=GAT->GAG;AACHG=D->E;PE=Substitution;AVQUAL=2	DP:AO	19:4
Human_alphaherpesvirus_1_MN136523	50604	.	A	C	0.00	.	NS=1;RF=0.714;VF=0.286;SB=0.500;SB50=1.0;SB65=1.0;TYPE=SNP(transversion);CDSCN=531;CDSP=1592;CDSPWC=2;CDS=UL25CDS;CDNCHG=TAC->TCC;AACHG=Y->S;PE=Substitution;AVQUAL=2	DP:AO	14:4
Human_alphaherpesvirus_1_MN136523	50707	.	G	C	0.00	.	NS=1;RF=0.750;VF=0.250;SB=1.000;SB50=0.50;SB65=0.85;TYPE=SNP(transversion);CDSCN=565;CDSP=1695;CDSPWC=3;CDS=UL25CDS;CDNCHG=TTG->TTC;AACHG=L->F;PE=Substitution;AVQUAL=1	DP:AO	8:2
Human_alphaherpesvirus_1_MN136523	50713	.	T	G	0.04	.	NS=1;RF=0.667;VF=0.333;SB=1.000;SB50=1.0;SB65=1.0;TYPE=SNP(transversion);CDSCN=567;CDSP=1701;CDSPWC=3;CDS=UL25CDS;CDNCHG=TTT->TTG;AACHG=F->L;PE=Substitution;AVQUAL=1	DP:AO	3:1
Human_alphaherpesvirus_1_MN136523	50718	.	G	C	0.00	.	NS=1;RF=0.571;VF=0.286;SB=1.000;SB50=0.50;SB65=0.85;TYPE=SNP(transversion);CDSCN=569;CDSP=1706;CDSPWC=2;CDS=UL25CDS;CDNCHG=TGT->TCT;AACHG=C->S;PE=Substitution;AVQUAL=1	DP:AO	7:2
Human_alphaherpesvirus_1_MN136523	50719	.	T	A	0.00	.	NS=1;RF=0.700;VF=0.200;SB=0.500;SB50=1.0;SB65=1.0;TYPE=SNP(transversion);CDSCN=569;CDSP=1707;CDSPWC=3;CDS=UL25CDS;PE=Truncation;AVQUAL=1	DP:AO	10:2
Human_alphaherpesvirus_1_MN136523	50785	.	T	C	0.00	.	NS=1;RF=0.714;VF=0.286;SB=0.500;SB50=1.0;SB65=1.0;TYPE=SNP(transition);AVQUAL=1	DP:AO	7:2
Human_alphaherpesvirus_1_MN136523	50817	.	T	A	0.00	.	NS=1;RF=0.640;VF=0.200;SB=1.000;SB50=0.063;SB65=0.23;TYPE=SNP(transversion);AVQUAL=1	DP:AO	25:5
Human_alphaherpesvirus_1_MN136523	50832	.	C	G	0.00	.	NS=1;RF=0.636;VF=0.273;SB=1.000;SB50=0.25;SB65=0.55;TYPE=SNP(transversion);AVQUAL=1	DP:AO	11:3
Human_alphaherpesvirus_1_MN136523	50840	.	G	A	0.00	.	NS=1;RF=0.714;VF=0.286;SB=1.000;SB50=0.50;SB65=0.85;TYPE=SNP(transition);AVQUAL=1	DP:AO	7:2
Human_alphaherpesvirus_1_MN136523	50845	.	A	G	0.00	.	NS=1;RF=0.800;VF=0.200;SB=1.000;SB50=1.0;SB65=1.0;TYPE=SNP(transition);AVQUAL=1	DP:AO	5:1
Human_alphaherpesvirus_1_MN136523	50847	.	C	G	0.00	.	NS=1;RF=0.800;VF=0.200;SB=1.000;SB50=1.0;SB65=1.0;TYPE=SNP(transversion);AVQUAL=1	DP:AO	5:1
Human_alphaherpesvirus_1_MN136523	50923	.	T	C	0.00	.	NS=1;RF=0.800;VF=0.200;SB=1.000;SB50=1.0;SB65=1.0;TYPE=SNP(transition);AVQUAL=1	DP:AO	5:1
Human_alphaherpesvirus_1_MN136523	50933	.	C	A	0.00	.	NS=1;RF=0.717;VF=0.264;SB=1.000;SB50=0.00012;SB65=0.0048;TYPE=SNP(transversion);AVQUAL=1	DP:AO	53:14
Human_alphaherpesvirus_1_MN136523	50954	.	C	A	0.00	.	NS=1;RF=0.667;VF=0.250;SB=0.667;SB50=1.0;SB65=1.0;TYPE=SNP(transversion);AVQUAL=2	DP:AO	12:3
Human_alphaherpesvirus_1_MN136523	51060	.	C	T	0.00	.	NS=1;RF=0.750;VF=0.222;SB=1.000;SB50=0.0078;SB65=0.064;TYPE=SNP(transition);CDSCN=16;CDSP=48;CDSPWC=3;CDS=UL26CDS;CDNCHG=GAC->GAT;AACHG=;PE=None;AVQUAL=1	DP:AO	36:8
Human_alphaherpesvirus_1_MN136523	51177	.	C	T	0.00	.	NS=1;RF=0.741;VF=0.222;SB=1.000;SB50=0.031;SB65=0.15;TYPE=SNP(transition);CDSCN=55;CDSP=165;CDSPWC=3;CDS=UL26CDS;CDNCHG=CTC->CTT;AACHG=;PE=None;AVQUAL=1	DP:AO	27:6
Human_alphaherpesvirus_1_MN136523	51470	.	C	A	0.00	.	NS=1;RF=0.772;VF=0.203;SB=1.000;SB50=0.000031;SB65=0.0020;TYPE=SNP(transversion);CDSCN=153;CDSP=458;CDSPWC=2;CDS=UL26CDS;CDNCHG=GCG->GAG;AACHG=A->E;PE=Substitution;AVQUAL=1	DP:AO	79:16
Human_alphaherpesvirus_1_MN136523	51692	.	G	C	0.00	.	NS=1;RF=0.778;VF=0.204;SB=0.636;SB50=0.55;SB65=1.0;TYPE=SNP(transversion);CDSCN=227;CDSP=680;CDSPWC=2;CDS=UL26CDS;CDNCHG=TGG->TCG;AACHG=W->S;PE=Substitution;AVQUAL=1	DP:AO	54:11
Human_alphaherpesvirus_1_MN136523	51776	.	G	A	0.00	.	NS=1;RF=0.786;VF=0.214;SB=1.000;SB50=0.25;SB65=0.55;TYPE=SNP(transition);CDSCN=255;CDSP=764;CDSPWC=2;CDS=UL26CDS;CDNCHG=GGG->GAG;AACHG=G->E;PE=Substitution;AVQUAL=1	DP:AO	14:3
Human_alphaherpesvirus_1_MN136523	51815	.	A	T	0.00	.	NS=1;RF=0.625;VF=0.375;SB=1.000;SB50=0.25;SB65=0.55;TYPE=SNP(transversion);CDSCN=268;CDSP=803;CDSPWC=2;CDS=UL26CDS;CDNCHG=AAC->ATC;AACHG=N->I;PE=Substitution;AVQUAL=1	DP:AO	8:3
Human_alphaherpesvirus_1_MN136523	52159	.	C	G	0.00	.	NS=1;RF=0.733;VF=0.267;SB=0.750;SB50=0.63;SB65=1.0;TYPE=SNP(transversion);CDSCN=383;CDSP=1147;CDSPWC=1;CDS=UL26CDS;CDNCHG=CCC->GCC;AACHG=P->A;PE=Substitution;AVQUAL=2	DP:AO	15:4
Human_alphaherpesvirus_1_MN136523	52159	.	C	G	0.00	.	NS=1;RF=0.733;VF=0.267;SB=0.750;SB50=0.63;SB65=1.0;TYPE=SNP(transversion);CDSCN=77;CDSP=229;CDSPWC=1;CDS=UL26.5CDS;CDNCHG=CCC->GCC;AACHG=P->A;PE=Substitution;AVQUAL=2	DP:AO	15:4
Human_alphaherpesvirus_1_MN136523	52470	.	G	A	0.00	.	NS=1;RF=0.714;VF=0.286;SB=1.000;SB50=0.0078;SB65=0.064;TYPE=SNP(transition);CDSCN=486;CDSP=1458;CDSPWC=3;CDS=UL26CDS;CDNCHG=ACG->ACA;AACHG=;PE=None;AVQUAL=1	DP:AO	28:8
Human_alphaherpesvirus_1_MN136523	52470	.	G	A	0.00	.	NS=1;RF=0.714;VF=0.286;SB=1.000;SB50=0.0078;SB65=0.064;TYPE=SNP(transition);CDSCN=180;CDSP=540;CDSPWC=3;CDS=UL26.5CDS;CDNCHG=ACG->ACA;AACHG=;PE=None;AVQUAL=1	DP:AO	28:8
Human_alphaherpesvirus_1_MN136523	52688	.	A	C	0.00	.	NS=1;RF=0.700;VF=0.200;SB=0.500;SB50=1.0;SB65=1.0;TYPE=SNP(transversion);CDSCN=559;CDSP=1676;CDSPWC=2;CDS=UL26CDS;CDNCHG=TAT->TCT;AACHG=Y->S;PE=Substitution;AVQUAL=1	DP:AO	10:2
Human_alphaherpesvirus_1_MN136523	52688	.	A	C	0.00	.	NS=1;RF=0.700;VF=0.200;SB=0.500;SB50=1.0;SB65=1.0;TYPE=SNP(transversion);CDSCN=253;CDSP=758;CDSPWC=2;CDS=UL26.5CDS;CDNCHG=TAT->TCT;AACHG=Y->S;PE=Substitution;AVQUAL=1	DP:AO	10:2
Human_alphaherpesvirus_1_MN136523	52752	.	C	T	0.00	.	NS=1;RF=0.769;VF=0.231;SB=0.833;SB50=0.22;SB65=0.64;TYPE=SNP(transition);CDSCN=580;CDSP=1740;CDSPWC=3;CDS=UL26CDS;CDNCHG=GCC->GCT;AACHG=;PE=None;AVQUAL=1	DP:AO	26:6
Human_alphaherpesvirus_1_MN136523	52752	.	C	T	0.00	.	NS=1;RF=0.769;VF=0.231;SB=0.833;SB50=0.22;SB65=0.64;TYPE=SNP(transition);CDSCN=274;CDSP=822;CDSPWC=3;CDS=UL26.5CDS;CDNCHG=GCC->GCT;AACHG=;PE=None;AVQUAL=1	DP:AO	26:6
Human_alphaherpesvirus_1_MN136523	52888	.	T	C	0.00	.	NS=1;RF=0.769;VF=0.200;SB=0.923;SB50=0.0034;SB65=0.059;TYPE=SNP(transition);CDSCN=626;CDSP=1876;CDSPWC=1;CDS=UL26CDS;CDNCHG=TTG->CTG;AACHG=;PE=None;AVQUAL=1	DP:AO	65:13
Human_alphaherpesvirus_1_MN136523	52888	.	T	C	0.00	.	NS=1;RF=0.769;VF=0.200;SB=0.923;SB50=0.0034;SB65=0.059;TYPE=SNP(transition);CDSCN=320;CDSP=958;CDSPWC=1;CDS=UL26.5CDS;CDNCHG=TTG->CTG;AACHG=;PE=None;AVQUAL=1	DP:AO	65:13
Human_alphaherpesvirus_1_MN136523	52930	.	G	A	0.00	.	NS=1;RF=0.754;VF=0.215;SB=0.929;SB50=0.0018;SB65=0.041;TYPE=SNP(transition);AVQUAL=1	DP:AO	65:14
Human_alphaherpesvirus_1_MN136523	52954	.	A	C	0.00	.	NS=1;RF=0.250;VF=0.375;SB=0.667;SB50=1.0;SB65=1.0;TYPE=SNP(transversion);AVQUAL=1	DP:AO	8:3
Human_alphaherpesvirus_1_MN136523	52954	.	A	G	0.00	.	NS=1;RF=0.250;VF=0.250;SB=0.500;SB50=1.0;SB65=1.0;TYPE=SNP(transition);AVQUAL=1	DP:AO	8:2
Human_alphaherpesvirus_1_MN136523	52973	.	A	G	0.04	.	NS=1;RF=0.667;VF=0.333;SB=1.000;SB50=1.0;SB65=1.0;TYPE=SNP(transition);AVQUAL=1	DP:AO	3:1
Human_alphaherpesvirus_1_MN136523	52981	.	T	A	0.00	.	NS=1;RF=0.800;VF=0.200;SB=1.000;SB50=1.0;SB65=1.0;TYPE=SNP(transversion);AVQUAL=1	DP:AO	5:1
Human_alphaherpesvirus_1_MN136523	52982	.	A	C	0.00	.	NS=1;RF=0.750;VF=0.250;SB=1.000;SB50=1.0;SB65=1.0;TYPE=SNP(transversion);AVQUAL=1	DP:AO	4:1
Human_alphaherpesvirus_1_MN136523	52984	.	T	G	0.04	.	NS=1;RF=0.667;VF=0.333;SB=1.000;SB50=1.0;SB65=1.0;TYPE=SNP(transversion);AVQUAL=1	DP:AO	3:1
Human_alphaherpesvirus_1_MN136523	52996	.	C	T	0.00	.	NS=1;RF=0.700;VF=0.200;SB=0.500;SB50=1.0;SB65=1.0;TYPE=SNP(transition);AVQUAL=2	DP:AO	10:2
Human_alphaherpesvirus_1_MN136523	53006	.	T	G	0.00	.	NS=1;RF=0.714;VF=0.286;SB=0.500;SB50=1.0;SB65=1.0;TYPE=SNP(transversion);AVQUAL=1	DP:AO	7:2
Human_alphaherpesvirus_1_MN136523	53008	.	T	G	0.13	.	NS=1;RF=0.800;VF=0.200;SB=1.000;SB50=1.0;SB65=1.0;TYPE=SNP(transversion);AVQUAL=3	DP:AO	5:1
Human_alphaherpesvirus_1_MN136523	53012	.	C	A	0.04	.	NS=1;RF=0.667;VF=0.333;SB=1.000;SB50=1.0;SB65=1.0;TYPE=SNP(transversion);AVQUAL=1	DP:AO	3:1
Human_alphaherpesvirus_1_MN136523	53049	.	T	C	0.00	.	NS=1;RF=0.800;VF=0.200;SB=1.000;SB50=0.50;SB65=0.85;TYPE=SNP(transition);AVQUAL=1	DP:AO	10:2
Human_alphaherpesvirus_1_MN136523	53053	.	A	C	0.00	.	NS=1;RF=0.800;VF=0.200;SB=0.500;SB50=1.0;SB65=1.0;TYPE=SNP(transversion);AVQUAL=1	DP:AO	10:2
Human_alphaherpesvirus_1_MN136523	53075	.	G	T	0.00	.	NS=1;RF=0.784;VF=0.205;SB=0.611;SB50=0.48;SB65=1.0;TYPE=SNP(transversion);AVQUAL=1	DP:AO	88:18
Human_alphaherpesvirus_1_MN136523	53138	.	A	C	0.00	.	NS=1;RF=0.684;VF=0.263;SB=0.600;SB50=1.0;SB65=1.0;TYPE=SNP(transversion);AVQUAL=1	DP:AO	19:5
Human_alphaherpesvirus_1_MN136523	53189	.	T	G	0.00	.	NS=1;RF=0.700;VF=0.200;SB=1.000;SB50=0.50;SB65=0.85;TYPE=SNP(transversion);AVQUAL=1	DP:AO	10:2
Human_alphaherpesvirus_1_MN136523	53207	.	A	C	0.00	.	NS=1;RF=0.684;VF=0.211;SB=1.000;SB50=0.13;SB65=0.36;TYPE=SNP(transversion);AVQUAL=1	DP:AO	19:4
Human_alphaherpesvirus_1_MN136523	53265	.	T	C	0.04	.	NS=1;RF=0.667;VF=0.333;SB=1.000;SB50=1.0;SB65=1.0;TYPE=SNP(transition);AVQUAL=1	DP:AO	3:1
Human_alphaherpesvirus_1_MN136523	53271	.	A	C	1.02	.	NS=1;VF=1.000;SB=1.000;SB50=1.0;SB65=1.0;TYPE=SNP(transversion);AVQUAL=1	DP:AO	1:1
Human_alphaherpesvirus_1_MN136523	53275	.	C	A	0.00	.	NS=1;RF=0.750;VF=0.250;SB=1.000;SB50=1.0;SB65=1.0;TYPE=SNP(transversion);AVQUAL=1	DP:AO	4:1
Human_alphaherpesvirus_1_MN136523	53326	.	A	T	0.00	.	NS=1;RF=0.643;VF=0.286;SB=1.000;SB50=0.13;SB65=0.36;TYPE=SNP(transversion);CDSCN=892;CDSP=2675;CDSPWC=2;CDS=UL27CDS;CDNCHG=GTT->GAT;AACHG=V->D;PE=Substitution;AVQUAL=1	DP:AO	14:4
Human_alphaherpesvirus_1_MN136523	53659	.	C	T	0.00	.	NS=1;RF=0.650;VF=0.200;SB=0.750;SB50=0.63;SB65=1.0;TYPE=SNP(transition);CDSCN=781;CDSP=2342;CDSPWC=2;CDS=UL27CDS;CDNCHG=GGT->GAT;AACHG=G->D;PE=Substitution;AVQUAL=2	DP:AO	20:4
Human_alphaherpesvirus_1_MN136523	54066	.	C	G	0.00	.	NS=1;RF=0.650;VF=0.250;SB=0.600;SB50=1.0;SB65=1.0;TYPE=SNP(transversion);CDSCN=645;CDSP=1935;CDSPWC=3;CDS=UL27CDS;CDNCHG=GGG->GGC;AACHG=;PE=None;AVQUAL=1	DP:AO	20:5
Human_alphaherpesvirus_1_MN136523	54259	.	A	T	0.00	.	NS=1;RF=0.760;VF=0.213;SB=0.938;SB50=0.00052;SB65=0.020;TYPE=SNP(transversion);CDSCN=581;CDSP=1742;CDSPWC=2;CDS=UL27CDS;CDNCHG=GTG->GAG;AACHG=V->E;PE=Substitution;AVQUAL=1	DP:AO	75:16
Human_alphaherpesvirus_1_MN136523	54441	.	C	G	0.00	.	NS=1;RF=0.786;VF=0.214;SB=1.000;SB50=0.25;SB65=0.55;TYPE=SNP(transversion);CDSCN=520;CDSP=1560;CDSPWC=3;CDS=UL27CDS;CDNCHG=ATG->ATC;AACHG=M->I;PE=Substitution;AVQUAL=1	DP:AO	14:3
Human_alphaherpesvirus_1_MN136523	54444	.	A	C	0.00	.	NS=1;RF=0.800;VF=0.200;SB=1.000;SB50=0.13;SB65=0.36;TYPE=SNP(transversion);CDSCN=519;CDSP=1557;CDSPWC=3;CDS=UL27CDS;CDNCHG=GAT->GAG;AACHG=D->E;PE=Substitution;AVQUAL=1	DP:AO	20:4
Human_alphaherpesvirus_1_MN136523	54473	.	A	G	0.00	.	NS=1;RF=0.545;VF=0.273;SB=1.000;SB50=0.25;SB65=0.55;TYPE=SNP(transition);CDSCN=510;CDSP=1528;CDSPWC=1;CDS=UL27CDS;CDNCHG=TAC->CAC;AACHG=Y->H;PE=Substitution;AVQUAL=1	DP:AO	11:3
Human_alphaherpesvirus_1_MN136523	54663	.	C	G	0.00	.	NS=1;RF=0.643;VF=0.286;SB=0.750;SB50=0.63;SB65=1.0;TYPE=SNP(transversion);CDSCN=446;CDSP=1338;CDSPWC=3;CDS=UL27CDS;CDNCHG=GGG->GGC;AACHG=;PE=None;AVQUAL=2	DP:AO	14:4
Human_alphaherpesvirus_1_MN136523	55102	.	A	G	0.00	.	NS=1;RF=0.733;VF=0.267;SB=1.000;SB50=0.13;SB65=0.36;TYPE=SNP(transition);CDSCN=300;CDSP=899;CDSPWC=2;CDS=UL27CDS;CDNCHG=TTT->TCT;AACHG=F->S;PE=Substitution;AVQUAL=1	DP:AO	15:4
Human_alphaherpesvirus_1_MN136523	55113	.	G	C	0.00	.	NS=1;RF=0.800;VF=0.200;SB=0.667;SB50=1.0;SB65=1.0;TYPE=SNP(transversion);CDSCN=296;CDSP=888;CDSPWC=3;CDS=UL27CDS;PE=Truncation;AVQUAL=2	DP:AO	15:3
Human_alphaherpesvirus_1_MN136523	55248	.	G	A	0.00	.	NS=1;RF=0.744;VF=0.231;SB=0.944;SB50=0.00014;SB65=0.0092;TYPE=SNP(transition);CDSCN=251;CDSP=753;CDSPWC=3;CDS=UL27CDS;CDNCHG=GAC->GAT;AACHG=;PE=None;AVQUAL=1	DP:AO	78:18
Human_alphaherpesvirus_1_MN136523	55456	.	A	C	0.00	.	NS=1;RF=0.800;VF=0.200;SB=1.000;SB50=1.0;SB65=1.0;TYPE=SNP(transversion);CDSCN=182;CDSP=545;CDSPWC=2;CDS=UL27CDS;CDNCHG=TTT->TGT;AACHG=F->C;PE=Substitution;AVQUAL=1	DP:AO	5:1
Human_alphaherpesvirus_1_MN136523	55457	.	A	G	0.00	.	NS=1;RF=0.571;VF=0.286;SB=0.500;SB50=1.0;SB65=1.0;TYPE=SNP(transition);CDSCN=182;CDSP=544;CDSPWC=1;CDS=UL27CDS;CDNCHG=TTT->CTT;AACHG=F->L;PE=Substitution;AVQUAL=1	DP:AO	7:2
Human_alphaherpesvirus_1_MN136523	55508	.	A	T	0.00	.	NS=1;RF=0.750;VF=0.250;SB=1.000;SB50=1.0;SB65=1.0;TYPE=SNP(transversion);CDSCN=165;CDSP=493;CDSPWC=1;CDS=UL27CDS;CDNCHG=TAC->AAC;AACHG=Y->N;PE=Substitution;AVQUAL=1	DP:AO	4:1
Human_alphaherpesvirus_1_MN136523	55662	.	A	G	0.00	.	NS=1;RF=0.600;VF=0.400;SB=1.000;SB50=0.13;SB65=0.36;TYPE=SNP(transition);CDSCN=113;CDSP=339;CDSPWC=3;CDS=UL27CDS;CDNCHG=TTT->TTC;AACHG=;PE=None;AVQUAL=1	DP:AO	10:4
Human_alphaherpesvirus_1_MN136523	55663	.	A	G	0.00	.	NS=1;RF=0.800;VF=0.200;SB=1.000;SB50=0.50;SB65=0.85;TYPE=SNP(transition);CDSCN=113;CDSP=338;CDSPWC=2;CDS=UL27CDS;CDNCHG=TTT->TCT;AACHG=F->S;PE=Substitution;AVQUAL=1	DP:AO	10:2
Human_alphaherpesvirus_1_MN136523	55886	.	C	A	0.00	.	NS=1;RF=0.708;VF=0.208;SB=0.600;SB50=1.0;SB65=1.0;TYPE=SNP(transversion);CDSCN=39;CDSP=115;CDSPWC=1;CDS=UL27CDS;CDNCHG=GGG->TGG;AACHG=G->W;PE=Substitution;AVQUAL=1	DP:AO	24:5
Human_alphaherpesvirus_1_MN136523	55949	.	G	T	0.00	.	NS=1;RF=0.757;VF=0.230;SB=0.882;SB50=0.0023;SB65=0.065;TYPE=SNP(transversion);CDSCN=18;CDSP=52;CDSPWC=1;CDS=UL27CDS;CDNCHG=CTC->ATC;AACHG=L->I;PE=Substitution;AVQUAL=1	DP:AO	74:17
Human_alphaherpesvirus_1_MN136523	56184	.	A	C	0.00	.	NS=1;RF=0.714;VF=0.250;SB=0.714;SB50=0.45;SB65=1.0;TYPE=SNP(transversion);CDSCN=728;CDSP=2182;CDSPWC=1;CDS=UL28CDS;CDNCHG=TAT->GAT;AACHG=Y->D;PE=Substitution;AVQUAL=1	DP:AO	28:7
Human_alphaherpesvirus_1_MN136523	56271	.	C	T	0.00	.	NS=1;RF=0.758;VF=0.210;SB=0.923;SB50=0.0034;SB65=0.059;TYPE=SNP(transition);CDSCN=699;CDSP=2095;CDSPWC=1;CDS=UL28CDS;CDNCHG=GTC->ATC;AACHG=V->I;PE=Substitution;AVQUAL=1	DP:AO	62:13
Human_alphaherpesvirus_1_MN136523	56296	.	A	C	0.00	.	NS=1;RF=0.656;VF=0.219;SB=0.571;SB50=1.0;SB65=1.0;TYPE=SNP(transversion);CDSCN=690;CDSP=2070;CDSPWC=3;CDS=UL28CDS;CDNCHG=ATT->ATG;AACHG=I->M;PE=Substitution;AVQUAL=1	DP:AO	32:7
Human_alphaherpesvirus_1_MN136523	56312	.	T	G	0.00	.	NS=1;RF=0.640;VF=0.200;SB=1.000;SB50=0.063;SB65=0.23;TYPE=SNP(transversion);CDSCN=685;CDSP=2054;CDSPWC=2;CDS=UL28CDS;CDNCHG=TAT->TCT;AACHG=Y->S;PE=Substitution;AVQUAL=1	DP:AO	25:5
Human_alphaherpesvirus_1_MN136523	56366	.	T	C	0.13	.	NS=1;RF=0.500;VF=0.500;SB=1.000;SB50=0.50;SB65=0.85;TYPE=SNP(transition);CDSCN=667;CDSP=2000;CDSPWC=2;CDS=UL28CDS;CDNCHG=TAC->TGC;AACHG=Y->C;PE=Substitution;AVQUAL=1	DP:AO	4:2
Human_alphaherpesvirus_1_MN136523	56370	.	A	G	0.00	.	NS=1;RF=0.750;VF=0.250;SB=1.000;SB50=1.0;SB65=1.0;TYPE=SNP(transition);CDSCN=666;CDSP=1996;CDSPWC=1;CDS=UL28CDS;CDNCHG=TTT->CTT;AACHG=F->L;PE=Substitution;AVQUAL=1	DP:AO	4:1
Human_alphaherpesvirus_1_MN136523	56909	.	C	G	0.00	.	NS=1;RF=0.640;VF=0.200;SB=0.600;SB50=1.0;SB65=1.0;TYPE=SNP(transversion);CDSCN=486;CDSP=1457;CDSPWC=2;CDS=UL28CDS;CDNCHG=GGG->GCG;AACHG=G->A;PE=Substitution;AVQUAL=2	DP:AO	25:5
Human_alphaherpesvirus_1_MN136523	56932	.	C	G	0.04	.	NS=1;RF=0.600;VF=0.200;SB=0.500;SB50=1.0;SB65=1.0;TYPE=SNP(transversion);CDSCN=478;CDSP=1434;CDSPWC=3;CDS=UL28CDS;CDNCHG=GGG->GGC;AACHG=;PE=None;AVQUAL=3	DP:AO	10:2
Human_alphaherpesvirus_1_MN136523	56971	.	C	G	0.00	.	NS=1;RF=0.692;VF=0.231;SB=1.000;SB50=0.25;SB65=0.55;TYPE=SNP(transversion);CDSCN=465;CDSP=1395;CDSPWC=3;CDS=UL28CDS;CDNCHG=GGG->GGC;AACHG=;PE=None;AVQUAL=2	DP:AO	13:3
Human_alphaherpesvirus_1_MN136523	56978	.	G	T	0.00	.	NS=1;RF=0.750;VF=0.208;SB=0.800;SB50=0.38;SB65=0.86;TYPE=SNP(transversion);CDSCN=463;CDSP=1388;CDSPWC=2;CDS=UL28CDS;CDNCHG=GCT->GAT;AACHG=A->D;PE=Substitution;AVQUAL=1	DP:AO	24:5
Human_alphaherpesvirus_1_MN136523	56992	.	T	A	0.00	.	NS=1;RF=0.778;VF=0.222;SB=0.750;SB50=0.63;SB65=1.0;TYPE=SNP(transversion);CDSCN=458;CDSP=1374;CDSPWC=3;CDS=UL28CDS;CDNCHG=ACA->ACT;AACHG=;PE=None;AVQUAL=3	DP:AO	18:4
Human_alphaherpesvirus_1_MN136523	57144	.	G	T	0.00	.	NS=1;RF=0.645;VF=0.326;SB=0.913;SB50=5.1E-9;SB65=0.000081;TYPE=SNP(transversion);CDSCN=408;CDSP=1222;CDSPWC=1;CDS=UL28CDS;CDNCHG=CTC->ATC;AACHG=L->I;PE=Substitution;AVQUAL=1	DP:AO	141:46
Human_alphaherpesvirus_1_MN136523	57243	.	T	G	0.00	.	NS=1;RF=0.727;VF=0.242;SB=0.500;SB50=1.0;SB65=1.0;TYPE=SNP(transversion);CDSCN=375;CDSP=1123;CDSPWC=1;CDS=UL28CDS;CDNCHG=ATG->CTG;AACHG=M->L;PE=Substitution;AVQUAL=1	DP:AO	33:8
Human_alphaherpesvirus_1_MN136523	57594	.	G	T	0.00	.	NS=1;RF=0.723;VF=0.200;SB=0.923;SB50=0.0034;SB65=0.059;TYPE=SNP(transversion);CDSCN=258;CDSP=772;CDSPWC=1;CDS=UL28CDS;CDNCHG=CTC->ATC;AACHG=L->I;PE=Substitution;AVQUAL=1	DP:AO	65:13
Human_alphaherpesvirus_1_MN136523	57753	.	A	C	0.00	.	NS=1;RF=0.700;VF=0.200;SB=1.000;SB50=0.50;SB65=0.85;TYPE=SNP(transversion);CDSCN=205;CDSP=613;CDSPWC=1;CDS=UL28CDS;CDNCHG=TGT->GGT;AACHG=C->G;PE=Substitution;AVQUAL=1	DP:AO	10:2
Human_alphaherpesvirus_1_MN136523	57806	.	G	A	0.00	.	NS=1;RF=0.636;VF=0.273;SB=0.500;SB50=1.0;SB65=1.0;TYPE=SNP(transition);CDSCN=187;CDSP=560;CDSPWC=2;CDS=UL28CDS;CDNCHG=CCC->CTC;AACHG=P->L;PE=Substitution;AVQUAL=2	DP:AO	22:6
Human_alphaherpesvirus_1_MN136523	57905	.	T	A	0.00	.	NS=1;RF=0.786;VF=0.214;SB=1.000;SB50=0.25;SB65=0.55;TYPE=SNP(transversion);CDSCN=154;CDSP=461;CDSPWC=2;CDS=UL28CDS;CDNCHG=AAC->ATC;AACHG=N->I;PE=Substitution;AVQUAL=1	DP:AO	14:3
Human_alphaherpesvirus_1_MN136523	57908	.	A	C	0.00	.	NS=1;RF=0.500;VF=0.250;SB=1.000;SB50=1.0;SB65=1.0;TYPE=SNP(transversion);CDSCN=153;CDSP=458;CDSPWC=2;CDS=UL28CDS;CDNCHG=CTA->CGA;AACHG=L->R;PE=Substitution;AVQUAL=1	DP:AO	4:1
Human_alphaherpesvirus_1_MN136523	57908	.	A	G	0.27	.	NS=1;RF=0.500;VF=0.250;SB=1.000;SB50=1.0;SB65=1.0;TYPE=SNP(transition);CDSCN=153;CDSP=458;CDSPWC=2;CDS=UL28CDS;CDNCHG=CTA->CCA;AACHG=L->P;PE=Substitution;AVQUAL=3	DP:AO	4:1
Human_alphaherpesvirus_1_MN136523	57915	.	T	G	0.00	.	NS=1;RF=0.778;VF=0.222;SB=1.000;SB50=0.50;SB65=0.85;TYPE=SNP(transversion);CDSCN=151;CDSP=451;CDSPWC=1;CDS=UL28CDS;CDNCHG=AAG->CAG;AACHG=K->Q;PE=Substitution;AVQUAL=1	DP:AO	9:2
Human_alphaherpesvirus_1_MN136523	57947	.	A	T	0.00	.	NS=1;RF=0.800;VF=0.200;SB=1.000;SB50=0.50;SB65=0.85;TYPE=SNP(transversion);CDSCN=140;CDSP=419;CDSPWC=2;CDS=UL28CDS;CDNCHG=CTG->CAG;AACHG=L->Q;PE=Substitution;AVQUAL=1	DP:AO	10:2
Human_alphaherpesvirus_1_MN136523	58252	.	G	C	0.00	.	NS=1;RF=0.590;VF=0.377;SB=0.870;SB50=0.00049;SB65=0.036;TYPE=SNP(transversion);CDSCN=38;CDSP=114;CDSPWC=3;CDS=UL28CDS;CDNCHG=CAC->CAG;AACHG=H->Q;PE=Substitution;AVQUAL=1	DP:AO	61:23
Human_alphaherpesvirus_1_MN136523	58514	.	T	G	0.00	.	NS=1;RF=0.556;VF=0.222;SB=0.500;SB50=1.0;SB65=1.0;TYPE=SNP(transversion);AVQUAL=1	DP:AO	9:2
Human_alphaherpesvirus_1_MN136523	58558	.	A	C	0.00	.	NS=1;RF=0.730;VF=0.243;SB=0.778;SB50=0.18;SB65=0.67;TYPE=SNP(transversion);AVQUAL=1	DP:AO	37:9
Human_alphaherpesvirus_1_MN136523	58559	.	T	G	0.00	.	NS=1;RF=0.692;VF=0.231;SB=1.000;SB50=0.25;SB65=0.55;TYPE=SNP(transversion);AVQUAL=1	DP:AO	13:3
Human_alphaherpesvirus_1_MN136523	58596	.	A	T	0.00	.	NS=1;RF=0.800;VF=0.200;SB=1.000;SB50=1.0;SB65=1.0;TYPE=SNP(transversion);AVQUAL=1	DP:AO	5:1
Human_alphaherpesvirus_1_MN136523	58605	.	T	C	1.02	.	NS=1;VF=1.000;SB=1.000;SB50=1.0;SB65=1.0;TYPE=SNP(transition);AVQUAL=1	DP:AO	1:1
Human_alphaherpesvirus_1_MN136523	58609	.	C	A	0.04	.	NS=1;RF=0.600;VF=0.400;SB=1.000;SB50=0.50;SB65=0.85;TYPE=SNP(transversion);AVQUAL=1	DP:AO	5:2
Human_alphaherpesvirus_1_MN136523	58662	.	T	G	0.00	.	NS=1;RF=0.588;VF=0.412;SB=0.857;SB50=0.12;SB65=0.47;TYPE=SNP(transversion);CDSCN=1195;CDSP=3583;CDSPWC=1;CDS=UL29CDS;CDNCHG=ATG->CTG;AACHG=M->L;PE=Substitution;AVQUAL=1	DP:AO	17:7
Human_alphaherpesvirus_1_MN136523	58806	.	A	G	0.00	.	NS=1;RF=0.538;VF=0.346;SB=1.000;SB50=0.0039;SB65=0.041;TYPE=SNP(transition);CDSCN=1147;CDSP=3439;CDSPWC=1;CDS=UL29CDS;CDNCHG=TTT->CTT;AACHG=F->L;PE=Substitution;AVQUAL=1	DP:AO	26:9
Human_alphaherpesvirus_1_MN136523	58817	.	T	A	0.18	.	NS=1;RF=0.500;VF=0.500;SB=1.000;SB50=1.0;SB65=1.0;TYPE=SNP(transversion);CDSCN=1143;CDSP=3428;CDSPWC=2;CDS=UL29CDS;CDNCHG=AAC->ATC;AACHG=N->I;PE=Substitution;AVQUAL=1	DP:AO	2:1
Human_alphaherpesvirus_1_MN136523	58819	.	A	C	0.04	.	NS=1;RF=0.667;VF=0.333;SB=1.000;SB50=1.0;SB65=1.0;TYPE=SNP(transversion);CDSCN=1142;CDSP=3426;CDSPWC=3;CDS=UL29CDS;CDNCHG=TTT->TTG;AACHG=F->L;PE=Substitution;AVQUAL=1	DP:AO	3:1
Human_alphaherpesvirus_1_MN136523	58821	.	A	C	0.00	.	NS=1;RF=0.800;VF=0.200;SB=1.000;SB50=1.0;SB65=1.0;TYPE=SNP(transversion);CDSCN=1142;CDSP=3424;CDSPWC=1;CDS=UL29CDS;CDNCHG=TTT->GTT;AACHG=F->V;PE=Substitution;AVQUAL=1	DP:AO	5:1
Human_alphaherpesvirus_1_MN136523	59047	.	A	G	0.00	.	NS=1;RF=0.700;VF=0.200;SB=0.667;SB50=0.69;SB65=1.0;TYPE=SNP(transition);CDSCN=1066;CDSP=3198;CDSPWC=3;CDS=UL29CDS;CDNCHG=AGT->AGC;AACHG=;PE=None;AVQUAL=1	DP:AO	30:6
Human_alphaherpesvirus_1_MN136523	59104	.	G	T	0.00	.	NS=1;RF=0.615;VF=0.308;SB=1.000;SB50=0.0000019;SB65=0.00036;TYPE=SNP(transversion);CDSCN=1047;CDSP=3141;CDSPWC=3;CDS=UL29CDS;CDNCHG=AGC->AGA;AACHG=S->R;PE=Substitution;AVQUAL=1	DP:AO	65:20
Human_alphaherpesvirus_1_MN136523	59175	.	A	T	0.00	.	NS=1;RF=0.663;VF=0.238;SB=0.947;SB50=0.000076;SB65=0.0063;TYPE=SNP(transversion);CDSCN=1024;CDSP=3070;CDSPWC=1;CDS=UL29CDS;CDNCHG=TTC->ATC;AACHG=F->I;PE=Substitution;AVQUAL=1	DP:AO	80:19
Human_alphaherpesvirus_1_MN136523	59599	.	G	A	0.00	.	NS=1;RF=0.765;VF=0.235;SB=0.750;SB50=0.63;SB65=1.0;TYPE=SNP(transition);CDSCN=882;CDSP=2646;CDSPWC=3;CDS=UL29CDS;CDNCHG=AAC->AAT;AACHG=;PE=None;AVQUAL=1	DP:AO	17:4
Human_alphaherpesvirus_1_MN136523	60548	.	G	A	0.00	.	NS=1;RF=0.768;VF=0.214;SB=0.833;SB50=0.039;SB65=0.30;TYPE=SNP(transition);CDSCN=566;CDSP=1697;CDSPWC=2;CDS=UL29CDS;CDNCHG=ACC->ATC;AACHG=T->I;PE=Substitution;AVQUAL=1	DP:AO	56:12
Human_alphaherpesvirus_1_MN136523	60672	.	A	T	0.00	.	NS=1;RF=0.725;VF=0.217;SB=0.800;SB50=0.035;SB65=0.35;TYPE=SNP(transversion);CDSCN=525;CDSP=1573;CDSPWC=1;CDS=UL29CDS;CDNCHG=TTC->ATC;AACHG=F->I;PE=Substitution;AVQUAL=1	DP:AO	69:15
Human_alphaherpesvirus_1_MN136523	60841	.	G	A	0.00	.	NS=1;RF=0.727;VF=0.273;SB=1.000;SB50=0.031;SB65=0.15;TYPE=SNP(transition);CDSCN=468;CDSP=1404;CDSPWC=3;CDS=UL29CDS;CDNCHG=TAC->TAT;AACHG=;PE=None;AVQUAL=1	DP:AO	22:6
Human_alphaherpesvirus_1_MN136523	60843	.	A	G	0.00	.	NS=1;RF=0.733;VF=0.267;SB=0.500;SB50=1.0;SB65=1.0;TYPE=SNP(transition);CDSCN=468;CDSP=1402;CDSPWC=1;CDS=UL29CDS;CDNCHG=TAC->CAC;AACHG=Y->H;PE=Substitution;AVQUAL=1	DP:AO	15:4
Human_alphaherpesvirus_1_MN136523	61098	.	G	A	0.00	.	NS=1;RF=0.756;VF=0.218;SB=0.882;SB50=0.0023;SB65=0.065;TYPE=SNP(transition);CDSCN=383;CDSP=1147;CDSPWC=1;CDS=UL29CDS;CDNCHG=CTC->TTC;AACHG=L->F;PE=Substitution;AVQUAL=1	DP:AO	78:17
Human_alphaherpesvirus_1_MN136523	61115	.	A	G	0.00	.	NS=1;RF=0.667;VF=0.222;SB=1.000;SB50=0.50;SB65=0.85;TYPE=SNP(transition);CDSCN=377;CDSP=1130;CDSPWC=2;CDS=UL29CDS;CDNCHG=TTT->TCT;AACHG=F->S;PE=Substitution;AVQUAL=1	DP:AO	9:2
Human_alphaherpesvirus_1_MN136523	61261	.	A	C	0.00	.	NS=1;RF=0.656;VF=0.313;SB=0.800;SB50=0.11;SB65=0.52;TYPE=SNP(transversion);CDSCN=328;CDSP=984;CDSPWC=3;CDS=UL29CDS;CDNCHG=TCT->TCG;AACHG=;PE=None;AVQUAL=1	DP:AO	32:10
Human_alphaherpesvirus_1_MN136523	61554	.	A	T	0.00	.	NS=1;RF=0.277;VF=0.622;SB=0.946;SB50=1.3E-16;SB65=3.1E-9;TYPE=SNP(transversion);CDSCN=231;CDSP=691;CDSPWC=1;CDS=UL29CDS;CDNCHG=TTC->ATC;AACHG=F->I;PE=Substitution;AVQUAL=2	DP:AO	119:74
Human_alphaherpesvirus_1_MN136523	61566	.	A	C	0.00	.	NS=1;RF=0.727;VF=0.273;SB=0.667;SB50=1.0;SB65=1.0;TYPE=SNP(transversion);CDSCN=227;CDSP=679;CDSPWC=1;CDS=UL29CDS;CDNCHG=TAC->GAC;AACHG=Y->D;PE=Substitution;AVQUAL=2	DP:AO	11:3
Human_alphaherpesvirus_1_MN136523	61590	.	G	T	0.00	.	NS=1;RF=0.607;VF=0.321;SB=1.000;SB50=1.5E-8;SB65=0.000018;TYPE=SNP(transversion);CDSCN=219;CDSP=655;CDSPWC=1;CDS=UL29CDS;CDNCHG=CGA->AGA;AACHG=;PE=None;AVQUAL=1	DP:AO	84:27
Human_alphaherpesvirus_1_MN136523	61657	.	C	G	0.00	.	NS=1;RF=0.800;VF=0.200;SB=1.000;SB50=0.50;SB65=0.85;TYPE=SNP(transversion);CDSCN=196;CDSP=588;CDSPWC=3;CDS=UL29CDS;CDNCHG=GTG->GTC;AACHG=;PE=None;AVQUAL=2	DP:AO	10:2
Human_alphaherpesvirus_1_MN136523	61693	.	T	C	0.00	.	NS=1;RF=0.700;VF=0.200;SB=1.000;SB50=0.50;SB65=0.85;TYPE=SNP(transition);CDSCN=184;CDSP=552;CDSPWC=3;CDS=UL29CDS;CDNCHG=GTA->GTG;AACHG=;PE=None;AVQUAL=1	DP:AO	10:2
Human_alphaherpesvirus_1_MN136523	62149	.	C	A	0.00	.	NS=1;RF=0.757;VF=0.223;SB=1.000;SB50=2.4E-7;SB65=0.00010;TYPE=SNP(transversion);CDSCN=32;CDSP=96;CDSPWC=3;CDS=UL29CDS;CDNCHG=GAG->GAT;AACHG=E->D;PE=Substitution;AVQUAL=2	DP:AO	103:23
Human_alphaherpesvirus_1_MN136523	62186	.	T	A	0.00	.	NS=1;RF=0.700;VF=0.300;SB=0.667;SB50=1.0;SB65=1.0;TYPE=SNP(transversion);CDSCN=20;CDSP=59;CDSPWC=2;CDS=UL29CDS;CDNCHG=TAC->TTC;AACHG=Y->F;PE=Substitution;AVQUAL=1	DP:AO	10:3
Human_alphaherpesvirus_1_MN136523	62187	.	A	G	0.00	.	NS=1;RF=0.800;VF=0.200;SB=0.500;SB50=1.0;SB65=1.0;TYPE=SNP(transition);CDSCN=20;CDSP=58;CDSPWC=1;CDS=UL29CDS;CDNCHG=TAC->CAC;AACHG=Y->H;PE=Substitution;AVQUAL=2	DP:AO	10:2
Human_alphaherpesvirus_1_MN136523	62188	.	T	A	0.00	.	NS=1;RF=0.571;VF=0.286;SB=1.000;SB50=0.50;SB65=0.85;TYPE=SNP(transversion);CDSCN=19;CDSP=57;CDSPWC=3;CDS=UL29CDS;CDNCHG=GGA->GGT;AACHG=;PE=None;AVQUAL=1	DP:AO	7:2
Human_alphaherpesvirus_1_MN136523	62201	.	G	A	0.13	.	NS=1;RF=0.800;VF=0.200;SB=1.000;SB50=1.0;SB65=1.0;TYPE=SNP(transition);CDSCN=15;CDSP=44;CDSPWC=2;CDS=UL29CDS;CDNCHG=CCC->CTC;AACHG=P->L;PE=Substitution;AVQUAL=3	DP:AO	5:1
Human_alphaherpesvirus_1_MN136523	62202	.	G	A	0.00	.	NS=1;RF=0.750;VF=0.250;SB=1.000;SB50=1.0;SB65=1.0;TYPE=SNP(transition);CDSCN=15;CDSP=43;CDSPWC=1;CDS=UL29CDS;CDNCHG=CCC->TCC;AACHG=P->S;PE=Substitution;AVQUAL=1	DP:AO	4:1
Human_alphaherpesvirus_1_MN136523	62236	.	T	C	0.00	.	NS=1;RF=0.684;VF=0.263;SB=1.000;SB50=0.063;SB65=0.23;TYPE=SNP(transition);CDSCN=3;CDSP=9;CDSPWC=3;CDS=UL29CDS;CDNCHG=ACA->ACG;AACHG=;PE=None;AVQUAL=1	DP:AO	19:5
Human_alphaherpesvirus_1_MN136523	62309	.	T	G	0.00	.	NS=1;RF=0.733;VF=0.200;SB=1.000;SB50=0.25;SB65=0.55;TYPE=SNP(transversion);AVQUAL=2	DP:AO	15:3
Human_alphaherpesvirus_1_MN136523	62371	.	C	T	0.00	.	NS=1;RF=0.720;VF=0.280;SB=0.929;SB50=0.0018;SB65=0.041;TYPE=SNP(transition);AVQUAL=2	DP:AO	50:14
Human_alphaherpesvirus_1_MN136523	62528	.	T	C	0.00	.	NS=1;RF=0.500;VF=0.333;SB=1.000;SB50=0.50;SB65=0.85;TYPE=SNP(transition);AVQUAL=1	DP:AO	6:2
Human_alphaherpesvirus_1_MN136523	62530	.	T	G	0.04	.	NS=1;RF=0.667;VF=0.333;SB=1.000;SB50=1.0;SB65=1.0;TYPE=SNP(transversion);AVQUAL=1	DP:AO	3:1
Human_alphaherpesvirus_1_MN136523	62534	.	T	C	1.02	.	NS=1;VF=1.000;SB=1.000;SB50=1.0;SB65=1.0;TYPE=SNP(transition);AVQUAL=1	DP:AO	1:1
Human_alphaherpesvirus_1_MN136523	62538	.	C	G	0.00	.	NS=1;RF=0.750;VF=0.250;SB=1.000;SB50=1.0;SB65=1.0;TYPE=SNP(transversion);AVQUAL=1	DP:AO	4:1
Human_alphaherpesvirus_1_MN136523	62543	.	C	T	0.00	.	NS=1;RF=0.800;VF=0.200;SB=1.000;SB50=0.50;SB65=0.85;TYPE=SNP(transition);AVQUAL=1	DP:AO	10:2
Human_alphaherpesvirus_1_MN136523	62617	.	A	C	0.18	.	NS=1;RF=0.500;VF=0.500;SB=1.000;SB50=1.0;SB65=1.0;TYPE=SNP(transversion);AVQUAL=1	DP:AO	2:1
Human_alphaherpesvirus_1_MN136523	62620	.	A	G	1.02	.	NS=1;VF=1.000;SB=1.000;SB50=1.0;SB65=1.0;TYPE=SNP(transition);AVQUAL=1	DP:AO	1:1
Human_alphaherpesvirus_1_MN136523	62625	.	A	C	0.00	.	NS=1;RF=0.800;VF=0.200;SB=1.000;SB50=1.0;SB65=1.0;TYPE=SNP(transversion);AVQUAL=1	DP:AO	5:1
Human_alphaherpesvirus_1_MN136523	62653	.	T	C	0.04	.	NS=1;RF=0.333;VF=0.333;SB=1.000;SB50=1.0;SB65=1.0;TYPE=SNP(transition);AVQUAL=1	DP:AO	3:1
Human_alphaherpesvirus_1_MN136523	62653	.	T	G	0.04	.	NS=1;RF=0.333;VF=0.333;SB=1.000;SB50=1.0;SB65=1.0;TYPE=SNP(transversion);AVQUAL=1	DP:AO	3:1
Human_alphaherpesvirus_1_MN136523	62676	.	G	A	1.02	.	NS=1;VF=1.000;SB=1.000;SB50=1.0;SB65=1.0;TYPE=SNP(transition);AVQUAL=1	DP:AO	1:1
Human_alphaherpesvirus_1_MN136523	62714	.	T	C	0.18	.	NS=1;RF=0.500;VF=0.500;SB=1.000;SB50=1.0;SB65=1.0;TYPE=SNP(transition);AVQUAL=1	DP:AO	2:1
Human_alphaherpesvirus_1_MN136523	62935	.	G	C	0.00	.	NS=1;RF=0.769;VF=0.231;SB=1.000;SB50=0.25;SB65=0.55;TYPE=SNP(transversion);AVQUAL=1	DP:AO	13:3
Human_alphaherpesvirus_1_MN136523	62948	.	C	G	0.00	.	NS=1;RF=0.750;VF=0.250;SB=0.500;SB50=1.0;SB65=1.0;TYPE=SNP(transversion);AVQUAL=1	DP:AO	16:4
Human_alphaherpesvirus_1_MN136523	62988	.	A	G	0.00	.	NS=1;RF=0.750;VF=0.250;SB=1.000;SB50=0.50;SB65=0.85;TYPE=SNP(transition);AVQUAL=1	DP:AO	8:2
Human_alphaherpesvirus_1_MN136523	63202	.	A	C	0.00	.	NS=1;RF=0.643;VF=0.214;SB=1.000;SB50=0.25;SB65=0.55;TYPE=SNP(transversion);CDSCN=69;CDSP=205;CDSPWC=1;CDS=UL30CDS;CDNCHG=AGC->CGC;AACHG=S->R;PE=Substitution;AVQUAL=1	DP:AO	14:3
Human_alphaherpesvirus_1_MN136523	63613	.	T	G	0.00	.	NS=1;RF=0.750;VF=0.250;SB=1.000;SB50=1.0;SB65=1.0;TYPE=SNP(transversion);CDSCN=206;CDSP=616;CDSPWC=1;CDS=UL30CDS;CDNCHG=TAC->GAC;AACHG=Y->D;PE=Substitution;AVQUAL=1	DP:AO	4:1
Human_alphaherpesvirus_1_MN136523	63794	.	C	A	0.00	.	NS=1;RF=0.621;VF=0.345;SB=1.000;SB50=0.0020;SB65=0.027;TYPE=SNP(transversion);CDSCN=266;CDSP=797;CDSPWC=2;CDS=UL30CDS;CDNCHG=GCT->GAT;AACHG=A->D;PE=Substitution;AVQUAL=1	DP:AO	29:10
Human_alphaherpesvirus_1_MN136523	63840	.	C	T	0.00	.	NS=1;RF=0.765;VF=0.206;SB=1.000;SB50=0.016;SB65=0.098;TYPE=SNP(transition);CDSCN=281;CDSP=843;CDSPWC=3;CDS=UL30CDS;CDNCHG=TAC->TAT;AACHG=;PE=None;AVQUAL=1	DP:AO	34:7
Human_alphaherpesvirus_1_MN136523	64026	.	T	G	0.00	.	NS=1;RF=0.737;VF=0.211;SB=1.000;SB50=0.13;SB65=0.36;TYPE=SNP(transversion);CDSCN=343;CDSP=1029;CDSPWC=3;CDS=UL30CDS;CDNCHG=TTT->TTG;AACHG=F->L;PE=Substitution;AVQUAL=1	DP:AO	19:4
Human_alphaherpesvirus_1_MN136523	64028	.	A	T	0.00	.	NS=1;RF=0.688;VF=0.250;SB=1.000;SB50=0.13;SB65=0.36;TYPE=SNP(transversion);CDSCN=344;CDSP=1031;CDSPWC=2;CDS=UL30CDS;CDNCHG=AAC->ATC;AACHG=N->I;PE=Substitution;AVQUAL=1	DP:AO	16:4
Human_alphaherpesvirus_1_MN136523	64071	.	C	T	0.00	.	NS=1;RF=0.700;VF=0.233;SB=1.000;SB50=0.00012;SB65=0.0048;TYPE=SNP(transition);CDSCN=358;CDSP=1074;CDSPWC=3;CDS=UL30CDS;CDNCHG=GAC->GAT;AACHG=;PE=None;AVQUAL=1	DP:AO	60:14
Human_alphaherpesvirus_1_MN136523	64102	.	A	C	0.00	.	NS=1;RF=0.500;VF=0.350;SB=0.857;SB50=0.013;SB65=0.17;TYPE=SNP(transversion);CDSCN=369;CDSP=1105;CDSPWC=1;CDS=UL30CDS;CDNCHG=ATC->CTC;AACHG=I->L;PE=Substitution;AVQUAL=1	DP:AO	40:14
Human_alphaherpesvirus_1_MN136523	64179	.	A	C	0.00	.	NS=1;RF=0.529;VF=0.412;SB=0.857;SB50=0.12;SB65=0.47;TYPE=SNP(transversion);CDSCN=394;CDSP=1182;CDSPWC=3;CDS=UL30CDS;CDNCHG=ATA->ATC;AACHG=;PE=None;AVQUAL=1	DP:AO	17:7
Human_alphaherpesvirus_1_MN136523	64184	.	G	A	0.00	.	NS=1;RF=0.591;VF=0.273;SB=1.000;SB50=0.031;SB65=0.15;TYPE=SNP(transition);CDSCN=396;CDSP=1187;CDSPWC=2;CDS=UL30CDS;CDNCHG=TGT->TAT;AACHG=C->Y;PE=Substitution;AVQUAL=1	DP:AO	22:6
Human_alphaherpesvirus_1_MN136523	64443	.	T	A	0.04	.	NS=1;RF=0.333;VF=0.333;SB=1.000;SB50=1.0;SB65=1.0;TYPE=SNP(transversion);CDSCN=482;CDSP=1446;CDSPWC=3;CDS=UL30CDS;CDNCHG=ATT->ATA;AACHG=;PE=None;AVQUAL=1	DP:AO	3:1
Human_alphaherpesvirus_1_MN136523	64443	.	T	C	0.04	.	NS=1;RF=0.333;VF=0.333;SB=1.000;SB50=1.0;SB65=1.0;TYPE=SNP(transition);CDSCN=482;CDSP=1446;CDSPWC=3;CDS=UL30CDS;CDNCHG=ATT->ATC;AACHG=;PE=None;AVQUAL=1	DP:AO	3:1
Human_alphaherpesvirus_1_MN136523	64542	.	A	C	0.00	.	NS=1;RF=0.510;VF=0.275;SB=1.000;SB50=0.00012;SB65=0.0048;TYPE=SNP(transversion);CDSCN=515;CDSP=1545;CDSPWC=3;CDS=UL30CDS;CDNCHG=ATA->ATC;AACHG=;PE=None;AVQUAL=1	DP:AO	51:14
Human_alphaherpesvirus_1_MN136523	64542	.	A	G	0.00	.	NS=1;RF=0.510;VF=0.216;SB=0.909;SB50=0.012;SB65=0.12;TYPE=SNP(transition);CDSCN=515;CDSP=1545;CDSPWC=3;CDS=UL30CDS;CDNCHG=ATA->ATG;AACHG=I->M;PE=Substitution;AVQUAL=1	DP:AO	51:11
Human_alphaherpesvirus_1_MN136523	64581	.	T	G	0.00	.	NS=1;RF=0.800;VF=0.200;SB=1.000;SB50=1.0;SB65=1.0;TYPE=SNP(transversion);CDSCN=528;CDSP=1584;CDSPWC=3;CDS=UL30CDS;CDNCHG=ATT->ATG;AACHG=I->M;PE=Substitution;AVQUAL=1	DP:AO	5:1
Human_alphaherpesvirus_1_MN136523	64736	.	A	T	0.00	.	NS=1;RF=0.800;VF=0.200;SB=1.000;SB50=0.50;SB65=0.85;TYPE=SNP(transversion);CDSCN=580;CDSP=1739;CDSPWC=2;CDS=UL30CDS;CDNCHG=CAG->CTG;AACHG=Q->L;PE=Substitution;AVQUAL=1	DP:AO	10:2
Human_alphaherpesvirus_1_MN136523	64820	.	A	C	0.00	.	NS=1;RF=0.750;VF=0.250;SB=0.667;SB50=1.0;SB65=1.0;TYPE=SNP(transversion);CDSCN=608;CDSP=1823;CDSPWC=2;CDS=UL30CDS;CDNCHG=AAC->ACC;AACHG=N->T;PE=Substitution;AVQUAL=1	DP:AO	12:3
Human_alphaherpesvirus_1_MN136523	64855	.	C	G	0.00	.	NS=1;RF=0.753;VF=0.219;SB=0.875;SB50=0.0042;SB65=0.090;TYPE=SNP(transversion);CDSCN=620;CDSP=1858;CDSPWC=1;CDS=UL30CDS;CDNCHG=CGC->GGC;AACHG=R->G;PE=Substitution;AVQUAL=1	DP:AO	73:16
Human_alphaherpesvirus_1_MN136523	64925	.	T	C	0.00	.	NS=1;RF=0.639;VF=0.306;SB=1.000;SB50=0.00098;SB65=0.018;TYPE=SNP(transition);CDSCN=643;CDSP=1928;CDSPWC=2;CDS=UL30CDS;CDNCHG=TTT->TCT;AACHG=F->S;PE=Substitution;AVQUAL=1	DP:AO	36:11
Human_alphaherpesvirus_1_MN136523	64940	.	G	T	0.00	.	NS=1;RF=0.800;VF=0.200;SB=1.000;SB50=0.50;SB65=0.85;TYPE=SNP(transversion);CDSCN=648;CDSP=1943;CDSPWC=2;CDS=UL30CDS;CDNCHG=GGG->GTG;AACHG=G->V;PE=Substitution;AVQUAL=2	DP:AO	10:2
Human_alphaherpesvirus_1_MN136523	65362	.	C	G	0.00	.	NS=1;RF=0.736;VF=0.209;SB=0.957;SB50=0.0000057;SB65=0.0013;TYPE=SNP(transversion);CDSCN=789;CDSP=2365;CDSPWC=1;CDS=UL30CDS;CDNCHG=CGC->GGC;AACHG=R->G;PE=Substitution;AVQUAL=1	DP:AO	110:23
Human_alphaherpesvirus_1_MN136523	65630	.	A	C	0.00	.	NS=1;RF=0.789;VF=0.211;SB=1.000;SB50=0.13;SB65=0.36;TYPE=SNP(transversion);CDSCN=878;CDSP=2633;CDSPWC=2;CDS=UL30CDS;CDNCHG=TAT->TCT;AACHG=Y->S;PE=Substitution;AVQUAL=1	DP:AO	19:4
Human_alphaherpesvirus_1_MN136523	65667	.	A	C	0.00	.	NS=1;RF=0.682;VF=0.273;SB=1.000;SB50=0.031;SB65=0.15;TYPE=SNP(transversion);CDSCN=890;CDSP=2670;CDSPWC=3;CDS=UL30CDS;CDNCHG=ATA->ATC;AACHG=;PE=None;AVQUAL=1	DP:AO	22:6
Human_alphaherpesvirus_1_MN136523	65932	.	T	C	0.00	.	NS=1;RF=0.800;VF=0.200;SB=0.667;SB50=1.0;SB65=1.0;TYPE=SNP(transition);CDSCN=979;CDSP=2935;CDSPWC=1;CDS=UL30CDS;CDNCHG=TAC->CAC;AACHG=Y->H;PE=Substitution;AVQUAL=1	DP:AO	15:3
Human_alphaherpesvirus_1_MN136523	66105	.	A	T	0.00	.	NS=1;RF=0.667;VF=0.231;SB=0.944;SB50=0.00014;SB65=0.0092;TYPE=SNP(transversion);CDSCN=1036;CDSP=3108;CDSPWC=3;CDS=UL30CDS;CDNCHG=GAA->GAT;AACHG=E->D;PE=Substitution;AVQUAL=1	DP:AO	78:18
Human_alphaherpesvirus_1_MN136523	66476	.	A	T	0.00	.	NS=1;RF=0.750;VF=0.250;SB=1.000;SB50=1.0;SB65=1.0;TYPE=SNP(transversion);CDSCN=1160;CDSP=3479;CDSPWC=2;CDS=UL30CDS;CDNCHG=TAT->TTT;AACHG=Y->F;PE=Substitution;AVQUAL=1	DP:AO	4:1
Human_alphaherpesvirus_1_MN136523	66479	.	A	C	0.00	.	NS=1;RF=0.500;VF=0.333;SB=1.000;SB50=0.50;SB65=0.85;TYPE=SNP(transversion);CDSCN=1161;CDSP=3482;CDSPWC=2;CDS=UL30CDS;CDNCHG=TAC->TCC;AACHG=Y->S;PE=Substitution;AVQUAL=1	DP:AO	6:2
Human_alphaherpesvirus_1_MN136523	66573	.	T	G	0.00	.	NS=1;RF=0.733;VF=0.200;SB=1.000;SB50=0.25;SB65=0.55;TYPE=SNP(transversion);CDSCN=1192;CDSP=3576;CDSPWC=3;CDS=UL30CDS;CDNCHG=ATT->ATG;AACHG=I->M;PE=Substitution;AVQUAL=1	DP:AO	15:3
Human_alphaherpesvirus_1_MN136523	66693	.	T	G	0.00	.	NS=1;RF=0.800;VF=0.200;SB=1.000;SB50=1.0;SB65=1.0;TYPE=SNP(transversion);CDSCN=1232;CDSP=3696;CDSPWC=3;CDS=UL30CDS;CDNCHG=GAT->GAG;AACHG=D->E;PE=Substitution;AVQUAL=1	DP:AO	5:1
Human_alphaherpesvirus_1_MN136523	66693	.	T	G	0.00	.	NS=1;RF=0.800;VF=0.200;SB=1.000;SB50=1.0;SB65=1.0;TYPE=SNP(transversion);CDSCN=293;CDSP=878;CDSPWC=2;CDS=UL31CDS;CDNCHG=TAT->TCT;AACHG=Y->S;PE=Substitution;AVQUAL=1	DP:AO	5:1
Human_alphaherpesvirus_1_MN136523	66736	.	T	G	0.00	.	NS=1;RF=0.750;VF=0.250;SB=1.000;SB50=1.0;SB65=1.0;TYPE=SNP(transversion);CDSCN=279;CDSP=835;CDSPWC=1;CDS=UL31CDS;CDNCHG=AAA->CAA;AACHG=K->Q;PE=Substitution;AVQUAL=1	DP:AO	4:1
Human_alphaherpesvirus_1_MN136523	66737	.	A	G	0.00	.	NS=1;RF=0.750;VF=0.250;SB=1.000;SB50=1.0;SB65=1.0;TYPE=SNP(transition);CDSCN=278;CDSP=834;CDSPWC=3;CDS=UL31CDS;CDNCHG=TGT->TGC;AACHG=;PE=None;AVQUAL=1	DP:AO	4:1
Human_alphaherpesvirus_1_MN136523	66784	.	G	C	0.00	.	NS=1;RF=0.667;VF=0.222;SB=1.000;SB50=0.50;SB65=0.85;TYPE=SNP(transversion);CDSCN=263;CDSP=787;CDSPWC=1;CDS=UL31CDS;CDNCHG=CCC->GCC;AACHG=P->A;PE=Substitution;AVQUAL=1	DP:AO	9:2
Human_alphaherpesvirus_1_MN136523	66875	.	G	A	0.00	.	NS=1;RF=0.690;VF=0.310;SB=1.000;SB50=0.0000076;SB65=0.00086;TYPE=SNP(transition);CDSCN=232;CDSP=696;CDSPWC=3;CDS=UL31CDS;CDNCHG=GAC->GAT;AACHG=;PE=None;AVQUAL=1	DP:AO	58:18
Human_alphaherpesvirus_1_MN136523	66925	.	A	T	0.00	.	NS=1;RF=0.619;VF=0.238;SB=1.000;SB50=0.063;SB65=0.23;TYPE=SNP(transversion);CDSCN=216;CDSP=646;CDSPWC=1;CDS=UL31CDS;CDNCHG=TAC->AAC;AACHG=Y->N;PE=Substitution;AVQUAL=1	DP:AO	21:5
Human_alphaherpesvirus_1_MN136523	67118	.	T	G	0.00	.	NS=1;RF=0.607;VF=0.250;SB=1.000;SB50=0.016;SB65=0.098;TYPE=SNP(transversion);CDSCN=151;CDSP=453;CDSPWC=3;CDS=UL31CDS;CDNCHG=ATA->ATC;AACHG=;PE=None;AVQUAL=1	DP:AO	28:7
Human_alphaherpesvirus_1_MN136523	67223	.	T	G	0.00	.	NS=1;RF=0.625;VF=0.208;SB=0.600;SB50=1.0;SB65=1.0;TYPE=SNP(transversion);CDSCN=116;CDSP=348;CDSPWC=3;CDS=UL31CDS;CDNCHG=CTA->CTC;AACHG=;PE=None;AVQUAL=2	DP:AO	24:5
Human_alphaherpesvirus_1_MN136523	67300	.	G	A	0.00	.	NS=1;RF=0.723;VF=0.234;SB=1.000;SB50=0.00098;SB65=0.018;TYPE=SNP(transition);CDSCN=91;CDSP=271;CDSPWC=1;CDS=UL31CDS;CDNCHG=CCC->TCC;AACHG=P->S;PE=Substitution;AVQUAL=1	DP:AO	47:11
Human_alphaherpesvirus_1_MN136523	67316	.	G	C	0.00	.	NS=1;RF=0.750;VF=0.200;SB=0.750;SB50=0.29;SB65=0.86;TYPE=SNP(transversion);CDSCN=85;CDSP=255;CDSPWC=3;CDS=UL31CDS;CDNCHG=CCC->CCG;AACHG=;PE=None;AVQUAL=4	DP:AO	40:8
Human_alphaherpesvirus_1_MN136523	67411	.	A	G	0.00	.	NS=1;RF=0.800;VF=0.200;SB=0.500;SB50=1.0;SB65=1.0;TYPE=SNP(transition);CDSCN=54;CDSP=160;CDSPWC=1;CDS=UL31CDS;CDNCHG=TGT->CGT;AACHG=C->R;PE=Substitution;AVQUAL=1	DP:AO	10:2
Human_alphaherpesvirus_1_MN136523	67574	.	T	C	0.00	.	NS=1;RF=0.800;VF=0.200;SB=1.000;SB50=1.0;SB65=1.0;TYPE=SNP(transition);CDSCN=594;CDSP=1780;CDSPWC=1;CDS=UL32CDS;CDNCHG=ACC->GCC;AACHG=T->A;PE=Substitution;AVQUAL=1	DP:AO	5:1
Human_alphaherpesvirus_1_MN136523	67575	.	A	G	0.04	.	NS=1;RF=0.400;VF=0.400;SB=0.500;SB50=1.0;SB65=1.0;TYPE=SNP(transition);CDSCN=593;CDSP=1779;CDSPWC=3;CDS=UL32CDS;CDNCHG=TGT->TGC;AACHG=;PE=None;AVQUAL=1	DP:AO	5:2
Human_alphaherpesvirus_1_MN136523	67575	.	A	T	0.00	.	NS=1;RF=0.400;VF=0.200;SB=1.000;SB50=1.0;SB65=1.0;TYPE=SNP(transversion);CDSCN=593;CDSP=1779;CDSPWC=3;CDS=UL32CDS;PE=Truncation;AVQUAL=1	DP:AO	5:1
Human_alphaherpesvirus_1_MN136523	67582	.	G	T	0.00	.	NS=1;RF=0.739;VF=0.217;SB=0.800;SB50=0.38;SB65=0.86;TYPE=SNP(transversion);CDSCN=591;CDSP=1772;CDSPWC=2;CDS=UL32CDS;CDNCHG=ACC->AAC;AACHG=T->N;PE=Substitution;AVQUAL=1	DP:AO	23:5
Human_alphaherpesvirus_1_MN136523	67645	.	A	G	0.00	.	NS=1;RF=0.563;VF=0.375;SB=1.000;SB50=0.00049;SB65=0.011;TYPE=SNP(transition);CDSCN=570;CDSP=1709;CDSPWC=2;CDS=UL32CDS;CDNCHG=TTT->TCT;AACHG=F->S;PE=Substitution;AVQUAL=1	DP:AO	32:12
Human_alphaherpesvirus_1_MN136523	67673	.	C	G	0.00	.	NS=1;RF=0.800;VF=0.200;SB=1.000;SB50=1.0;SB65=1.0;TYPE=SNP(transversion);CDSCN=561;CDSP=1681;CDSPWC=1;CDS=UL32CDS;CDNCHG=GTA->CTA;AACHG=V->L;PE=Substitution;AVQUAL=1	DP:AO	5:1
Human_alphaherpesvirus_1_MN136523	67677	.	T	C	0.00	.	NS=1;RF=0.750;VF=0.250;SB=1.000;SB50=1.0;SB65=1.0;TYPE=SNP(transition);CDSCN=559;CDSP=1677;CDSPWC=3;CDS=UL32CDS;CDNCHG=GTA->GTG;AACHG=;PE=None;AVQUAL=1	DP:AO	4:1
Human_alphaherpesvirus_1_MN136523	67685	.	A	G	0.00	.	NS=1;RF=0.600;VF=0.200;SB=0.667;SB50=1.0;SB65=1.0;TYPE=SNP(transition);CDSCN=557;CDSP=1669;CDSPWC=1;CDS=UL32CDS;CDNCHG=TAT->CAT;AACHG=Y->H;PE=Substitution;AVQUAL=1	DP:AO	15:3
Human_alphaherpesvirus_1_MN136523	67816	.	A	T	0.00	.	NS=1;RF=0.720;VF=0.280;SB=1.000;SB50=0.016;SB65=0.098;TYPE=SNP(transversion);CDSCN=513;CDSP=1538;CDSPWC=2;CDS=UL32CDS;CDNCHG=GTT->GAT;AACHG=V->D;PE=Substitution;AVQUAL=2	DP:AO	25:7
Human_alphaherpesvirus_1_MN136523	67830	.	C	T	0.00	.	NS=1;RF=0.726;VF=0.247;SB=0.944;SB50=0.00014;SB65=0.0092;TYPE=SNP(transition);CDSCN=508;CDSP=1524;CDSPWC=3;CDS=UL32CDS;CDNCHG=GAG->GAA;AACHG=;PE=None;AVQUAL=1	DP:AO	73:18
Human_alphaherpesvirus_1_MN136523	67874	.	T	G	0.00	.	NS=1;RF=0.613;VF=0.258;SB=1.000;SB50=0.0078;SB65=0.064;TYPE=SNP(transversion);CDSCN=494;CDSP=1480;CDSPWC=1;CDS=UL32CDS;CDNCHG=AAG->CAG;AACHG=K->Q;PE=Substitution;AVQUAL=1	DP:AO	31:8
Human_alphaherpesvirus_1_MN136523	68053	.	T	G	0.00	.	NS=1;RF=0.560;VF=0.200;SB=0.600;SB50=1.0;SB65=1.0;TYPE=SNP(transversion);CDSCN=434;CDSP=1301;CDSPWC=2;CDS=UL32CDS;CDNCHG=TAC->TCC;AACHG=Y->S;PE=Substitution;AVQUAL=1	DP:AO	25:5
Human_alphaherpesvirus_1_MN136523	68076	.	A	C	0.00	.	NS=1;RF=0.500;VF=0.300;SB=0.667;SB50=1.0;SB65=1.0;TYPE=SNP(transversion);CDSCN=426;CDSP=1278;CDSPWC=3;CDS=UL32CDS;CDNCHG=TGT->TGG;AACHG=C->W;PE=Substitution;AVQUAL=1	DP:AO	10:3
Human_alphaherpesvirus_1_MN136523	68076	.	A	G	0.00	.	NS=1;RF=0.500;VF=0.200;SB=0.500;SB50=1.0;SB65=1.0;TYPE=SNP(transition);CDSCN=426;CDSP=1278;CDSPWC=3;CDS=UL32CDS;CDNCHG=TGT->TGC;AACHG=;PE=None;AVQUAL=1	DP:AO	10:2
Human_alphaherpesvirus_1_MN136523	68180	.	T	C	0.00	.	NS=1;RF=0.667;VF=0.286;SB=0.500;SB50=1.0;SB65=1.0;TYPE=SNP(transition);CDSCN=392;CDSP=1174;CDSPWC=1;CDS=UL32CDS;CDNCHG=ACC->GCC;AACHG=T->A;PE=Substitution;AVQUAL=1	DP:AO	21:6
Human_alphaherpesvirus_1_MN136523	68428	.	C	G	0.00	.	NS=1;RF=0.708;VF=0.292;SB=0.857;SB50=0.12;SB65=0.47;TYPE=SNP(transversion);CDSCN=309;CDSP=926;CDSPWC=2;CDS=UL32CDS;CDNCHG=TGT->TCT;AACHG=C->S;PE=Substitution;AVQUAL=1	DP:AO	24:7
Human_alphaherpesvirus_1_MN136523	68622	.	G	C	0.00	.	NS=1;RF=0.800;VF=0.200;SB=0.667;SB50=1.0;SB65=1.0;TYPE=SNP(transversion);CDSCN=244;CDSP=732;CDSPWC=3;CDS=UL32CDS;CDNCHG=TCC->TCG;AACHG=;PE=None;AVQUAL=1	DP:AO	15:3
Human_alphaherpesvirus_1_MN136523	68748	.	T	C	0.00	.	NS=1;RF=0.643;VF=0.214;SB=1.000;SB50=0.25;SB65=0.55;TYPE=SNP(transition);CDSCN=202;CDSP=606;CDSPWC=3;CDS=UL32CDS;CDNCHG=ATA->ATG;AACHG=I->M;PE=Substitution;AVQUAL=2	DP:AO	14:3
Human_alphaherpesvirus_1_MN136523	68853	.	G	C	0.00	.	NS=1;RF=0.744;VF=0.209;SB=0.778;SB50=0.18;SB65=0.67;TYPE=SNP(transversion);CDSCN=167;CDSP=501;CDSPWC=3;CDS=UL32CDS;CDNCHG=AGC->AGG;AACHG=S->R;PE=Substitution;AVQUAL=1	DP:AO	43:9
Human_alphaherpesvirus_1_MN136523	68884	.	T	C	0.00	.	NS=1;RF=0.679;VF=0.250;SB=0.571;SB50=1.0;SB65=1.0;TYPE=SNP(transition);CDSCN=157;CDSP=470;CDSPWC=2;CDS=UL32CDS;CDNCHG=AAA->AGA;AACHG=K->R;PE=Substitution;AVQUAL=1	DP:AO	28:7
Human_alphaherpesvirus_1_MN136523	68935	.	G	A	0.00	.	NS=1;RF=0.704;VF=0.259;SB=1.000;SB50=0.016;SB65=0.098;TYPE=SNP(transition);CDSCN=140;CDSP=419;CDSPWC=2;CDS=UL32CDS;CDNCHG=ACC->ATC;AACHG=T->I;PE=Substitution;AVQUAL=1	DP:AO	27:7
Human_alphaherpesvirus_1_MN136523	69187	.	A	T	0.00	.	NS=1;RF=0.560;VF=0.280;SB=1.000;SB50=0.016;SB65=0.098;TYPE=SNP(transversion);CDSCN=56;CDSP=167;CDSPWC=2;CDS=UL32CDS;CDNCHG=GTG->GAG;AACHG=V->E;PE=Substitution;AVQUAL=1	DP:AO	25:7
Human_alphaherpesvirus_1_MN136523	69244	.	G	A	0.00	.	NS=1;RF=0.711;VF=0.228;SB=0.962;SB50=8.0E-7;SB65=0.00041;TYPE=SNP(transition);CDSCN=37;CDSP=110;CDSPWC=2;CDS=UL32CDS;CDNCHG=CCC->CTC;AACHG=P->L;PE=Substitution;AVQUAL=1	DP:AO	114:26
Human_alphaherpesvirus_1_MN136523	69288	.	G	T	0.00	.	NS=1;RF=0.571;VF=0.390;SB=0.967;SB50=5.8E-8;SB65=0.000084;TYPE=SNP(transversion);CDSCN=22;CDSP=66;CDSPWC=3;CDS=UL32CDS;CDNCHG=AGC->AGA;AACHG=S->R;PE=Substitution;AVQUAL=1	DP:AO	77:30
Human_alphaherpesvirus_1_MN136523	69605	.	T	G	0.00	.	NS=1;RF=0.500;VF=0.333;SB=1.000;SB50=0.50;SB65=0.85;TYPE=SNP(transversion);CDSCN=85;CDSP=254;CDSPWC=2;CDS=UL33CDS;CDNCHG=ATA->AGA;AACHG=I->R;PE=Substitution;AVQUAL=1	DP:AO	6:2
Human_alphaherpesvirus_1_MN136523	69906	.	C	G	0.00	.	NS=1;RF=0.549;VF=0.394;SB=0.964;SB50=2.2E-7;SB65=0.00019;TYPE=SNP(transversion);CDSCN=28;CDSP=83;CDSPWC=2;CDS=UL34CDS;CDNCHG=CCA->CGA;AACHG=P->R;PE=Substitution;AVQUAL=1	DP:AO	71:28
Human_alphaherpesvirus_1_MN136523	70111	.	T	G	0.00	.	NS=1;RF=0.750;VF=0.200;SB=1.000;SB50=0.13;SB65=0.36;TYPE=SNP(transversion);CDSCN=96;CDSP=288;CDSPWC=3;CDS=UL34CDS;CDNCHG=TTT->TTG;AACHG=F->L;PE=Substitution;AVQUAL=2	DP:AO	20:4
Human_alphaherpesvirus_1_MN136523	70165	.	G	T	0.00	.	NS=1;RF=0.697;VF=0.227;SB=0.933;SB50=0.00098;SB65=0.028;TYPE=SNP(transversion);CDSCN=114;CDSP=342;CDSPWC=3;CDS=UL34CDS;CDNCHG=GAG->GAT;AACHG=E->D;PE=Substitution;AVQUAL=1	DP:AO	66:15
Human_alphaherpesvirus_1_MN136523	70181	.	C	T	0.00	.	NS=1;RF=0.704;VF=0.259;SB=1.000;SB50=0.016;SB65=0.098;TYPE=SNP(transition);CDSCN=120;CDSP=358;CDSPWC=1;CDS=UL34CDS;CDNCHG=CTG->TTG;AACHG=;PE=None;AVQUAL=1	DP:AO	27:7
Human_alphaherpesvirus_1_MN136523	70557	.	A	G	0.00	.	NS=1;RF=0.800;VF=0.200;SB=1.000;SB50=0.50;SB65=0.85;TYPE=SNP(transition);CDSCN=245;CDSP=734;CDSPWC=2;CDS=UL34CDS;CDNCHG=CAC->CGC;AACHG=H->R;PE=Substitution;AVQUAL=1	DP:AO	10:2
Human_alphaherpesvirus_1_MN136523	70618	.	T	C	0.00	.	NS=1;RF=0.700;VF=0.200;SB=0.500;SB50=1.0;SB65=1.0;TYPE=SNP(transition);CDSCN=265;CDSP=795;CDSPWC=3;CDS=UL34CDS;CDNCHG=ATT->ATC;AACHG=;PE=None;AVQUAL=1	DP:AO	20:4
Human_alphaherpesvirus_1_MN136523	70651	.	A	G	0.00	.	NS=1;RF=0.800;VF=0.200;SB=1.000;SB50=0.25;SB65=0.55;TYPE=SNP(transition);CDSCN=276;CDSP=828;CDSPWC=3;CDS=UL34CDS;CDNCHG=TAA->TAG;AACHG=;PE=None;AVQUAL=1	DP:AO	15:3
Human_alphaherpesvirus_1_MN136523	70745	.	C	T	0.00	.	NS=1;RF=0.657;VF=0.286;SB=0.950;SB50=0.000040;SB65=0.0043;TYPE=SNP(transition);AVQUAL=1	DP:AO	70:20
Human_alphaherpesvirus_1_MN136523	70856	.	T	C	0.04	.	NS=1;RF=0.667;VF=0.333;SB=1.000;SB50=1.0;SB65=1.0;TYPE=SNP(transition);CDSCN=34;CDSP=100;CDSPWC=1;CDS=UL35CDS;CDNCHG=TTT->CTT;AACHG=F->L;PE=Substitution;AVQUAL=1	DP:AO	3:1
Human_alphaherpesvirus_1_MN136523	70867	.	T	C	0.00	.	NS=1;RF=0.750;VF=0.250;SB=1.000;SB50=1.0;SB65=1.0;TYPE=SNP(transition);CDSCN=37;CDSP=111;CDSPWC=3;CDS=UL35CDS;CDNCHG=GAT->GAC;AACHG=;PE=None;AVQUAL=1	DP:AO	4:1
Human_alphaherpesvirus_1_MN136523	70868	.	A	G	0.00	.	NS=1;RF=0.750;VF=0.250;SB=1.000;SB50=1.0;SB65=1.0;TYPE=SNP(transition);CDSCN=38;CDSP=112;CDSPWC=1;CDS=UL35CDS;CDNCHG=AAC->GAC;AACHG=N->D;PE=Substitution;AVQUAL=1	DP:AO	4:1
Human_alphaherpesvirus_1_MN136523	70950	.	G	A	0.00	.	NS=1;RF=0.654;VF=0.308;SB=0.750;SB50=0.29;SB65=0.86;TYPE=SNP(transition);CDSCN=65;CDSP=194;CDSPWC=2;CDS=UL35CDS;CDNCHG=GGT->GAT;AACHG=G->D;PE=Substitution;AVQUAL=1	DP:AO	26:8
Human_alphaherpesvirus_1_MN136523	71057	.	T	A	0.00	.	NS=1;RF=0.633;VF=0.200;SB=0.500;SB50=1.0;SB65=1.0;TYPE=SNP(transversion);CDSCN=101;CDSP=301;CDSPWC=1;CDS=UL35CDS;CDNCHG=TTT->ATT;AACHG=F->I;PE=Substitution;AVQUAL=1	DP:AO	30:6
Human_alphaherpesvirus_1_MN136523	71124	.	T	G	0.00	.	NS=1;RF=0.750;VF=0.250;SB=1.000;SB50=1.0;SB65=1.0;TYPE=SNP(transversion);AVQUAL=1	DP:AO	4:1
Human_alphaherpesvirus_1_MN136523	71126	.	A	T	1.02	.	NS=1;VF=1.000;SB=1.000;SB50=1.0;SB65=1.0;TYPE=SNP(transversion);AVQUAL=1	DP:AO	1:1
Human_alphaherpesvirus_1_MN136523	71131	.	T	C	1.02	.	NS=1;VF=1.000;SB=1.000;SB50=1.0;SB65=1.0;TYPE=SNP(transition);AVQUAL=1	DP:AO	1:1
Human_alphaherpesvirus_1_MN136523	71165	.	A	C	0.00	.	NS=1;RF=0.750;VF=0.250;SB=0.500;SB50=1.0;SB65=1.0;TYPE=SNP(transversion);AVQUAL=1	DP:AO	8:2
Human_alphaherpesvirus_1_MN136523	71177	.	A	T	0.00	.	NS=1;RF=0.556;VF=0.333;SB=1.000;SB50=0.25;SB65=0.55;TYPE=SNP(transversion);AVQUAL=1	DP:AO	9:3
Human_alphaherpesvirus_1_MN136523	71266	.	G	C	0.00	.	NS=1;RF=0.654;VF=0.269;SB=0.857;SB50=0.12;SB65=0.47;TYPE=SNP(transversion);CDSCN=3119;CDSP=9355;CDSPWC=1;CDS=UL36CDS;CDNCHG=CAT->GAT;AACHG=H->D;PE=Substitution;AVQUAL=1	DP:AO	26:7
Human_alphaherpesvirus_1_MN136523	71323	.	A	T	0.00	.	NS=1;RF=0.696;VF=0.217;SB=0.600;SB50=1.0;SB65=1.0;TYPE=SNP(transversion);CDSCN=3100;CDSP=9298;CDSPWC=1;CDS=UL36CDS;CDNCHG=TTA->ATA;AACHG=L->I;PE=Substitution;AVQUAL=1	DP:AO	23:5
Human_alphaherpesvirus_1_MN136523	71441	.	T	A	0.00	.	NS=1;RF=0.786;VF=0.214;SB=0.667;SB50=1.0;SB65=1.0;TYPE=SNP(transversion);CDSCN=3060;CDSP=9180;CDSPWC=3;CDS=UL36CDS;CDNCHG=TTA->TTT;AACHG=L->F;PE=Substitution;AVQUAL=1	DP:AO	14:3
Human_alphaherpesvirus_1_MN136523	71498	.	T	G	0.00	.	NS=1;RF=0.714;VF=0.214;SB=1.000;SB50=0.25;SB65=0.55;TYPE=SNP(transversion);CDSCN=3041;CDSP=9123;CDSPWC=3;CDS=UL36CDS;CDNCHG=ATA->ATC;AACHG=;PE=None;AVQUAL=1	DP:AO	14:3
Human_alphaherpesvirus_1_MN136523	71598	.	T	G	0.00	.	NS=1;RF=0.750;VF=0.250;SB=1.000;SB50=1.0;SB65=1.0;TYPE=SNP(transversion);CDSCN=3008;CDSP=9023;CDSPWC=2;CDS=UL36CDS;CDNCHG=TAT->TCT;AACHG=Y->S;PE=Substitution;AVQUAL=1	DP:AO	4:1
Human_alphaherpesvirus_1_MN136523	71599	.	A	G	0.00	.	NS=1;RF=0.750;VF=0.250;SB=1.000;SB50=1.0;SB65=1.0;TYPE=SNP(transition);CDSCN=3008;CDSP=9022;CDSPWC=1;CDS=UL36CDS;CDNCHG=TAT->CAT;AACHG=Y->H;PE=Substitution;AVQUAL=1	DP:AO	4:1
Human_alphaherpesvirus_1_MN136523	71604	.	G	A	0.00	.	NS=1;RF=0.800;VF=0.200;SB=1.000;SB50=0.063;SB65=0.23;TYPE=SNP(transition);CDSCN=3006;CDSP=9017;CDSPWC=2;CDS=UL36CDS;CDNCHG=ACC->ATC;AACHG=T->I;PE=Substitution;AVQUAL=1	DP:AO	25:5
Human_alphaherpesvirus_1_MN136523	71642	.	G	C	0.00	.	NS=1;RF=0.719;VF=0.228;SB=1.000;SB50=0.00024;SB65=0.0074;TYPE=SNP(transversion);CDSCN=2993;CDSP=8979;CDSPWC=3;CDS=UL36CDS;CDNCHG=CAC->CAG;AACHG=H->Q;PE=Substitution;AVQUAL=1	DP:AO	57:13
Human_alphaherpesvirus_1_MN136523	71827	.	G	C	0.04	.	NS=1;RF=0.667;VF=0.333;SB=1.000;SB50=1.0;SB65=1.0;TYPE=SNP(transversion);CDSCN=2932;CDSP=8794;CDSPWC=1;CDS=UL36CDS;CDNCHG=CAG->GAG;AACHG=Q->E;PE=Substitution;AVQUAL=1	DP:AO	3:1
Human_alphaherpesvirus_1_MN136523	71829	.	G	C	0.04	.	NS=1;RF=0.667;VF=0.333;SB=1.000;SB50=1.0;SB65=1.0;TYPE=SNP(transversion);CDSCN=2931;CDSP=8792;CDSPWC=2;CDS=UL36CDS;CDNCHG=CCC->CGC;AACHG=P->R;PE=Substitution;AVQUAL=1	DP:AO	3:1
Human_alphaherpesvirus_1_MN136523	71837	.	C	A	0.04	.	NS=1;RF=0.667;VF=0.333;SB=1.000;SB50=1.0;SB65=1.0;TYPE=SNP(transversion);CDSCN=2928;CDSP=8784;CDSPWC=3;CDS=UL36CDS;CDNCHG=CAG->CAT;AACHG=Q->H;PE=Substitution;AVQUAL=1	DP:AO	3:1
Human_alphaherpesvirus_1_MN136523	71843	.	T	G	0.00	.	NS=1;RF=0.800;VF=0.200;SB=1.000;SB50=1.0;SB65=1.0;TYPE=SNP(transversion);CDSCN=2926;CDSP=8778;CDSPWC=3;CDS=UL36CDS;CDNCHG=CAA->CAC;AACHG=Q->H;PE=Substitution;AVQUAL=1	DP:AO	5:1
Human_alphaherpesvirus_1_MN136523	71850	.	T	A	0.00	.	NS=1;RF=0.750;VF=0.250;SB=1.000;SB50=1.0;SB65=1.0;TYPE=SNP(transversion);CDSCN=2924;CDSP=8771;CDSPWC=2;CDS=UL36CDS;CDNCHG=CAG->CTG;AACHG=Q->L;PE=Substitution;AVQUAL=1	DP:AO	4:1
Human_alphaherpesvirus_1_MN136523	71852	.	G	A	0.04	.	NS=1;RF=0.667;VF=0.333;SB=1.000;SB50=1.0;SB65=1.0;TYPE=SNP(transition);CDSCN=2923;CDSP=8769;CDSPWC=3;CDS=UL36CDS;CDNCHG=CCC->CCT;AACHG=;PE=None;AVQUAL=1	DP:AO	3:1
Human_alphaherpesvirus_1_MN136523	71858	.	G	A	0.04	.	NS=1;RF=0.667;VF=0.333;SB=1.000;SB50=1.0;SB65=1.0;TYPE=SNP(transition);CDSCN=2921;CDSP=8763;CDSPWC=3;CDS=UL36CDS;CDNCHG=CCC->CCT;AACHG=;PE=None;AVQUAL=1	DP:AO	3:1
Human_alphaherpesvirus_1_MN136523	71873	.	T	C	0.00	.	NS=1;RF=0.800;VF=0.200;SB=1.000;SB50=1.0;SB65=1.0;TYPE=SNP(transition);CDSCN=2916;CDSP=8748;CDSPWC=3;CDS=UL36CDS;CDNCHG=CAA->CAG;AACHG=;PE=None;AVQUAL=1	DP:AO	5:1
Human_alphaherpesvirus_1_MN136523	71902	.	G	C	0.00	.	NS=1;RF=0.800;VF=0.200;SB=1.000;SB50=1.0;SB65=1.0;TYPE=SNP(transversion);CDSCN=2907;CDSP=8719;CDSPWC=1;CDS=UL36CDS;CDNCHG=CCC->GCC;AACHG=P->A;PE=Substitution;AVQUAL=1	DP:AO	5:1
Human_alphaherpesvirus_1_MN136523	71911	.	G	T	0.00	.	NS=1;RF=0.750;VF=0.250;SB=1.000;SB50=1.0;SB65=1.0;TYPE=SNP(transversion);CDSCN=2904;CDSP=8710;CDSPWC=1;CDS=UL36CDS;CDNCHG=CAG->AAG;AACHG=Q->K;PE=Substitution;AVQUAL=1	DP:AO	4:1
Human_alphaherpesvirus_1_MN136523	71915	.	T	A	0.00	.	NS=1;RF=0.800;VF=0.200;SB=1.000;SB50=1.0;SB65=1.0;TYPE=SNP(transversion);CDSCN=2902;CDSP=8706;CDSPWC=3;CDS=UL36CDS;CDNCHG=CAA->CAT;AACHG=Q->H;PE=Substitution;AVQUAL=1	DP:AO	5:1
Human_alphaherpesvirus_1_MN136523	71918	.	G	C	0.00	.	NS=1;RF=0.750;VF=0.250;SB=1.000;SB50=1.0;SB65=1.0;TYPE=SNP(transversion);CDSCN=2901;CDSP=8703;CDSPWC=3;CDS=UL36CDS;CDNCHG=CCC->CCG;AACHG=;PE=None;AVQUAL=1	DP:AO	4:1
Human_alphaherpesvirus_1_MN136523	71940	.	T	C	16.99	.	NS=1;RF=0.750;VF=0.250;SB=1.000;SB50=1.0;SB65=1.0;TYPE=SNP(transition);CDSCN=2894;CDSP=8681;CDSPWC=2;CDS=UL36CDS;CDNCHG=CAA->CGA;AACHG=Q->R;PE=Substitution;AVQUAL=23	DP:AO	4:1
Human_alphaherpesvirus_1_MN136523	71944	.	G	A	0.04	.	NS=1;RF=0.600;VF=0.400;SB=1.000;SB50=0.50;SB65=0.85;TYPE=SNP(transition);CDSCN=2893;CDSP=8677;CDSPWC=1;CDS=UL36CDS;CDNCHG=CCC->TCC;AACHG=P->S;PE=Substitution;AVQUAL=1	DP:AO	5:2
Human_alphaherpesvirus_1_MN136523	71948	.	G	T	0.00	.	NS=1;RF=0.800;VF=0.200;SB=1.000;SB50=1.0;SB65=1.0;TYPE=SNP(transversion);CDSCN=2891;CDSP=8673;CDSPWC=3;CDS=UL36CDS;CDNCHG=CCC->CCA;AACHG=;PE=None;AVQUAL=1	DP:AO	5:1
Human_alphaherpesvirus_1_MN136523	71957	.	T	C	17.21	.	NS=1;RF=0.636;VF=0.364;SB=0.750;SB50=0.63;SB65=1.0;TYPE=SNP(transition);CDSCN=2888;CDSP=8664;CDSPWC=3;CDS=UL36CDS;CDNCHG=CAA->CAG;AACHG=;PE=None;AVQUAL=10	DP:AO	11:4
Human_alphaherpesvirus_1_MN136523	72343	.	G	C	0.00	.	NS=1;RF=0.727;VF=0.273;SB=1.000;SB50=0.25;SB65=0.55;TYPE=SNP(transversion);CDSCN=2760;CDSP=8278;CDSPWC=1;CDS=UL36CDS;CDNCHG=CCC->GCC;AACHG=P->A;PE=Substitution;AVQUAL=1	DP:AO	11:3
Human_alphaherpesvirus_1_MN136523	72500	.	C	T	0.00	.	NS=1;RF=0.688;VF=0.250;SB=1.000;SB50=0.13;SB65=0.36;TYPE=SNP(transition);CDSCN=2707;CDSP=8121;CDSPWC=3;CDS=UL36CDS;CDNCHG=GTG->GTA;AACHG=;PE=None;AVQUAL=1	DP:AO	16:4
Human_alphaherpesvirus_1_MN136523	73037	.	T	G	0.00	.	NS=1;RF=0.733;VF=0.200;SB=1.000;SB50=0.25;SB65=0.55;TYPE=SNP(transversion);CDSCN=2528;CDSP=7584;CDSPWC=3;CDS=UL36CDS;CDNCHG=CTA->CTC;AACHG=;PE=None;AVQUAL=1	DP:AO	15:3
Human_alphaherpesvirus_1_MN136523	73336	.	G	C	0.00	.	NS=1;RF=0.667;VF=0.333;SB=1.000;SB50=0.50;SB65=0.85;TYPE=SNP(transversion);CDSCN=2429;CDSP=7285;CDSPWC=1;CDS=UL36CDS;CDNCHG=CCC->GCC;AACHG=P->A;PE=Substitution;AVQUAL=1	DP:AO	6:2
Human_alphaherpesvirus_1_MN136523	73869	.	T	A	0.00	.	NS=1;RF=0.800;VF=0.200;SB=1.000;SB50=1.0;SB65=1.0;TYPE=SNP(transversion);CDSCN=2251;CDSP=6752;CDSPWC=2;CDS=UL36CDS;CDNCHG=TAT->TTT;AACHG=Y->F;PE=Substitution;AVQUAL=1	DP:AO	5:1
Human_alphaherpesvirus_1_MN136523	73870	.	A	C	0.00	.	NS=1;RF=0.800;VF=0.200;SB=1.000;SB50=1.0;SB65=1.0;TYPE=SNP(transversion);CDSCN=2251;CDSP=6751;CDSPWC=1;CDS=UL36CDS;CDNCHG=TAT->GAT;AACHG=Y->D;PE=Substitution;AVQUAL=1	DP:AO	5:1
Human_alphaherpesvirus_1_MN136523	73908	.	G	T	0.00	.	NS=1;RF=0.645;VF=0.323;SB=0.950;SB50=0.000040;SB65=0.0043;TYPE=SNP(transversion);CDSCN=2238;CDSP=6713;CDSPWC=2;CDS=UL36CDS;CDNCHG=GCT->GAT;AACHG=A->D;PE=Substitution;AVQUAL=1	DP:AO	62:20
Human_alphaherpesvirus_1_MN136523	74274	.	G	A	0.00	.	NS=1;RF=0.471;VF=0.471;SB=1.000;SB50=0.0078;SB65=0.064;TYPE=SNP(transition);CDSCN=2116;CDSP=6347;CDSPWC=2;CDS=UL36CDS;CDNCHG=ACC->ATC;AACHG=T->I;PE=Substitution;AVQUAL=1	DP:AO	17:8
Human_alphaherpesvirus_1_MN136523	74407	.	G	T	0.00	.	NS=1;RF=0.757;VF=0.243;SB=1.000;SB50=0.0039;SB65=0.041;TYPE=SNP(transversion);CDSCN=2072;CDSP=6214;CDSPWC=1;CDS=UL36CDS;CDNCHG=CTG->ATG;AACHG=L->M;PE=Substitution;AVQUAL=1	DP:AO	37:9
Human_alphaherpesvirus_1_MN136523	74997	.	T	G	0.00	.	NS=1;RF=0.714;VF=0.214;SB=1.000;SB50=0.25;SB65=0.55;TYPE=SNP(transversion);CDSCN=1875;CDSP=5624;CDSPWC=2;CDS=UL36CDS;CDNCHG=TAT->TCT;AACHG=Y->S;PE=Substitution;AVQUAL=1	DP:AO	14:3
Human_alphaherpesvirus_1_MN136523	75170	.	G	A	0.00	.	NS=1;RF=0.720;VF=0.243;SB=0.923;SB50=0.000010;SB65=0.0030;TYPE=SNP(transition);CDSCN=1817;CDSP=5451;CDSPWC=3;CDS=UL36CDS;CDNCHG=GAC->GAT;AACHG=;PE=None;AVQUAL=1	DP:AO	107:26
Human_alphaherpesvirus_1_MN136523	75729	.	A	C	0.00	.	NS=1;RF=0.659;VF=0.295;SB=1.000;SB50=0.00024;SB65=0.0074;TYPE=SNP(transversion);CDSCN=1631;CDSP=4892;CDSPWC=2;CDS=UL36CDS;CDNCHG=CTG->CGG;AACHG=L->R;PE=Substitution;AVQUAL=1	DP:AO	44:13
Human_alphaherpesvirus_1_MN136523	76092	.	G	T	0.00	.	NS=1;RF=0.587;VF=0.356;SB=0.979;SB50=4.5E-25;SB65=6.8E-15;TYPE=SNP(transversion);CDSCN=1510;CDSP=4529;CDSPWC=2;CDS=UL36CDS;CDNCHG=GCG->GAG;AACHG=A->E;PE=Substitution;AVQUAL=1	DP:AO	264:94
Human_alphaherpesvirus_1_MN136523	76215	.	A	T	0.00	.	NS=1;RF=0.623;VF=0.264;SB=0.929;SB50=0.0018;SB65=0.041;TYPE=SNP(transversion);CDSCN=1469;CDSP=4406;CDSPWC=2;CDS=UL36CDS;CDNCHG=CTG->CAG;AACHG=L->Q;PE=Substitution;AVQUAL=1	DP:AO	53:14
Human_alphaherpesvirus_1_MN136523	76220	.	T	A	0.00	.	NS=1;RF=0.659;VF=0.244;SB=0.600;SB50=0.75;SB65=1.0;TYPE=SNP(transversion);CDSCN=1467;CDSP=4401;CDSPWC=3;CDS=UL36CDS;CDNCHG=CTA->CTT;AACHG=;PE=None;AVQUAL=1	DP:AO	41:10
Human_alphaherpesvirus_1_MN136523	76280	.	C	G	0.00	.	NS=1;RF=0.565;VF=0.304;SB=0.714;SB50=0.45;SB65=1.0;TYPE=SNP(transversion);CDSCN=1447;CDSP=4341;CDSPWC=3;CDS=UL36CDS;CDNCHG=GGG->GGC;AACHG=;PE=None;AVQUAL=1	DP:AO	23:7
Human_alphaherpesvirus_1_MN136523	76441	.	T	G	0.00	.	NS=1;RF=0.625;VF=0.375;SB=0.667;SB50=1.0;SB65=1.0;TYPE=SNP(transversion);CDSCN=1394;CDSP=4180;CDSPWC=1;CDS=UL36CDS;CDNCHG=AAC->CAC;AACHG=N->H;PE=Substitution;AVQUAL=1	DP:AO	8:3
Human_alphaherpesvirus_1_MN136523	76442	.	A	C	0.00	.	NS=1;RF=0.700;VF=0.200;SB=0.500;SB50=1.0;SB65=1.0;TYPE=SNP(transversion);CDSCN=1393;CDSP=4179;CDSPWC=3;CDS=UL36CDS;CDNCHG=TTT->TTG;AACHG=F->L;PE=Substitution;AVQUAL=1	DP:AO	10:2
Human_alphaherpesvirus_1_MN136523	76527	.	G	T	0.00	.	NS=1;RF=0.643;VF=0.214;SB=0.667;SB50=1.0;SB65=1.0;TYPE=SNP(transversion);CDSCN=1365;CDSP=4094;CDSPWC=2;CDS=UL36CDS;CDNCHG=CCC->CAC;AACHG=P->H;PE=Substitution;AVQUAL=1	DP:AO	14:3
Human_alphaherpesvirus_1_MN136523	77212	.	T	A	0.00	.	NS=1;RF=0.674;VF=0.326;SB=1.000;SB50=0.00012;SB65=0.0048;TYPE=SNP(transversion);CDSCN=1137;CDSP=3409;CDSPWC=1;CDS=UL36CDS;CDNCHG=ATA->TTA;AACHG=I->L;PE=Substitution;AVQUAL=1	DP:AO	43:14
Human_alphaherpesvirus_1_MN136523	77247	.	A	G	0.00	.	NS=1;RF=0.667;VF=0.222;SB=0.500;SB50=1.0;SB65=1.0;TYPE=SNP(transition);CDSCN=1125;CDSP=3374;CDSPWC=2;CDS=UL36CDS;CDNCHG=TTT->TCT;AACHG=F->S;PE=Substitution;AVQUAL=1	DP:AO	27:6
Human_alphaherpesvirus_1_MN136523	77501	.	T	G	0.00	.	NS=1;RF=0.688;VF=0.313;SB=0.800;SB50=0.38;SB65=0.86;TYPE=SNP(transversion);CDSCN=1040;CDSP=3120;CDSPWC=3;CDS=UL36CDS;CDNCHG=CTA->CTC;AACHG=;PE=None;AVQUAL=1	DP:AO	16:5
Human_alphaherpesvirus_1_MN136523	77887	.	T	C	0.00	.	NS=1;RF=0.700;VF=0.250;SB=1.000;SB50=0.063;SB65=0.23;TYPE=SNP(transition);CDSCN=912;CDSP=2734;CDSPWC=1;CDS=UL36CDS;CDNCHG=AAC->GAC;AACHG=N->D;PE=Substitution;AVQUAL=1	DP:AO	20:5
Human_alphaherpesvirus_1_MN136523	78238	.	A	T	1.02	.	NS=1;VF=1.000;SB=1.000;SB50=1.0;SB65=1.0;TYPE=SNP(transversion);CDSCN=795;CDSP=2383;CDSPWC=1;CDS=UL36CDS;CDNCHG=TTT->ATT;AACHG=F->I;PE=Substitution;AVQUAL=1	DP:AO	1:1
Human_alphaherpesvirus_1_MN136523	78403	.	C	T	0.00	.	NS=1;RF=0.721;VF=0.246;SB=0.867;SB50=0.0074;SB65=0.12;TYPE=SNP(transition);CDSCN=740;CDSP=2218;CDSPWC=1;CDS=UL36CDS;CDNCHG=GTC->ATC;AACHG=V->I;PE=Substitution;AVQUAL=1	DP:AO	61:15
Human_alphaherpesvirus_1_MN136523	78455	.	C	T	0.00	.	NS=1;RF=0.756;VF=0.205;SB=1.000;SB50=0.000031;SB65=0.0020;TYPE=SNP(transition);CDSCN=722;CDSP=2166;CDSPWC=3;CDS=UL36CDS;CDNCHG=GAG->GAA;AACHG=;PE=None;AVQUAL=1	DP:AO	78:16
Human_alphaherpesvirus_1_MN136523	78510	.	C	G	0.00	.	NS=1;RF=0.750;VF=0.250;SB=1.000;SB50=1.0;SB65=1.0;TYPE=SNP(transversion);CDSCN=704;CDSP=2111;CDSPWC=2;CDS=UL36CDS;CDNCHG=AGA->ACA;AACHG=R->T;PE=Substitution;AVQUAL=1	DP:AO	4:1
Human_alphaherpesvirus_1_MN136523	78557	.	G	A	0.00	.	NS=1;RF=0.708;VF=0.250;SB=1.000;SB50=0.031;SB65=0.15;TYPE=SNP(transition);CDSCN=688;CDSP=2064;CDSPWC=3;CDS=UL36CDS;CDNCHG=ACC->ACT;AACHG=;PE=None;AVQUAL=1	DP:AO	24:6
Human_alphaherpesvirus_1_MN136523	78607	.	T	G	0.00	.	NS=1;RF=0.700;VF=0.200;SB=0.750;SB50=0.63;SB65=1.0;TYPE=SNP(transversion);CDSCN=672;CDSP=2014;CDSPWC=1;CDS=UL36CDS;CDNCHG=ACA->CCA;AACHG=T->P;PE=Substitution;AVQUAL=1	DP:AO	20:4
Human_alphaherpesvirus_1_MN136523	78666	.	T	A	0.00	.	NS=1;RF=0.684;VF=0.263;SB=0.800;SB50=0.38;SB65=0.86;TYPE=SNP(transversion);CDSCN=652;CDSP=1955;CDSPWC=2;CDS=UL36CDS;CDNCHG=TAC->TTC;AACHG=Y->F;PE=Substitution;AVQUAL=1	DP:AO	19:5
Human_alphaherpesvirus_1_MN136523	78695	.	C	T	0.00	.	NS=1;RF=0.684;VF=0.263;SB=1.000;SB50=0.063;SB65=0.23;TYPE=SNP(transition);CDSCN=642;CDSP=1926;CDSPWC=3;CDS=UL36CDS;CDNCHG=AGG->AGA;AACHG=;PE=None;AVQUAL=1	DP:AO	19:5
Human_alphaherpesvirus_1_MN136523	78962	.	A	C	0.00	.	NS=1;RF=0.800;VF=0.200;SB=1.000;SB50=1.0;SB65=1.0;TYPE=SNP(transversion);CDSCN=553;CDSP=1659;CDSPWC=3;CDS=UL36CDS;CDNCHG=GTT->GTG;AACHG=;PE=None;AVQUAL=1	DP:AO	5:1
Human_alphaherpesvirus_1_MN136523	79298	.	C	G	0.00	.	NS=1;RF=0.714;VF=0.200;SB=0.714;SB50=0.45;SB65=1.0;TYPE=SNP(transversion);CDSCN=441;CDSP=1323;CDSPWC=3;CDS=UL36CDS;CDNCHG=GGG->GGC;AACHG=;PE=None;AVQUAL=2	DP:AO	35:7
Human_alphaherpesvirus_1_MN136523	79332	.	T	G	0.00	.	NS=1;RF=0.696;VF=0.217;SB=0.600;SB50=1.0;SB65=1.0;TYPE=SNP(transversion);CDSCN=430;CDSP=1289;CDSPWC=2;CDS=UL36CDS;CDNCHG=AAG->ACG;AACHG=K->T;PE=Substitution;AVQUAL=1	DP:AO	23:5
Human_alphaherpesvirus_1_MN136523	79385	.	G	A	0.00	.	NS=1;RF=0.739;VF=0.217;SB=0.600;SB50=0.75;SB65=1.0;TYPE=SNP(transition);CDSCN=412;CDSP=1236;CDSPWC=3;CDS=UL36CDS;CDNCHG=GAC->GAT;AACHG=;PE=None;AVQUAL=1	DP:AO	46:10
Human_alphaherpesvirus_1_MN136523	79633	.	C	G	0.00	.	NS=1;RF=0.691;VF=0.309;SB=1.000;SB50=0.000015;SB65=0.0013;TYPE=SNP(transversion);CDSCN=330;CDSP=988;CDSPWC=1;CDS=UL36CDS;CDNCHG=GTA->CTA;AACHG=V->L;PE=Substitution;AVQUAL=1	DP:AO	55:17
Human_alphaherpesvirus_1_MN136523	79701	.	G	C	0.00	.	NS=1;RF=0.720;VF=0.200;SB=0.800;SB50=0.38;SB65=0.86;TYPE=SNP(transversion);CDSCN=307;CDSP=920;CDSPWC=2;CDS=UL36CDS;CDNCHG=ACA->AGA;AACHG=T->R;PE=Substitution;AVQUAL=1	DP:AO	25:5
Human_alphaherpesvirus_1_MN136523	80032	.	T	G	0.00	.	NS=1;RF=0.700;VF=0.200;SB=1.000;SB50=0.50;SB65=0.85;TYPE=SNP(transversion);CDSCN=197;CDSP=589;CDSPWC=1;CDS=UL36CDS;CDNCHG=ACG->CCG;AACHG=T->P;PE=Substitution;AVQUAL=1	DP:AO	10:2
Human_alphaherpesvirus_1_MN136523	80037	.	T	G	0.00	.	NS=1;RF=0.625;VF=0.250;SB=1.000;SB50=0.50;SB65=0.85;TYPE=SNP(transversion);CDSCN=195;CDSP=584;CDSPWC=2;CDS=UL36CDS;CDNCHG=TAC->TCC;AACHG=Y->S;PE=Substitution;AVQUAL=1	DP:AO	8:2
Human_alphaherpesvirus_1_MN136523	80039	.	T	C	0.04	.	NS=1;RF=0.429;VF=0.429;SB=0.667;SB50=1.0;SB65=1.0;TYPE=SNP(transition);CDSCN=194;CDSP=582;CDSPWC=3;CDS=UL36CDS;CDNCHG=CCA->CCG;AACHG=;PE=None;AVQUAL=1	DP:AO	7:3
Human_alphaherpesvirus_1_MN136523	80044	.	A	G	0.00	.	NS=1;RF=0.750;VF=0.250;SB=0.667;SB50=1.0;SB65=1.0;TYPE=SNP(transition);CDSCN=193;CDSP=577;CDSPWC=1;CDS=UL36CDS;CDNCHG=TAT->CAT;AACHG=Y->H;PE=Substitution;AVQUAL=1	DP:AO	12:3
Human_alphaherpesvirus_1_MN136523	80418	.	C	G	0.00	.	NS=1;RF=0.733;VF=0.233;SB=1.000;SB50=0.016;SB65=0.098;TYPE=SNP(transversion);CDSCN=68;CDSP=203;CDSPWC=2;CDS=UL36CDS;CDNCHG=TGT->TCT;AACHG=C->S;PE=Substitution;AVQUAL=1	DP:AO	30:7
Human_alphaherpesvirus_1_MN136523	80469	.	A	C	0.00	.	NS=1;RF=0.769;VF=0.231;SB=1.000;SB50=0.25;SB65=0.55;TYPE=SNP(transversion);CDSCN=51;CDSP=152;CDSPWC=2;CDS=UL36CDS;CDNCHG=ATA->AGA;AACHG=I->R;PE=Substitution;AVQUAL=1	DP:AO	13:3
Human_alphaherpesvirus_1_MN136523	80508	.	A	G	0.00	.	NS=1;RF=0.741;VF=0.222;SB=0.667;SB50=0.69;SB65=1.0;TYPE=SNP(transition);CDSCN=38;CDSP=113;CDSPWC=2;CDS=UL36CDS;CDNCHG=GTA->GCA;AACHG=V->A;PE=Substitution;AVQUAL=1	DP:AO	27:6
Human_alphaherpesvirus_1_MN136523	80642	.	C	T	0.00	.	NS=1;RF=0.632;VF=0.263;SB=1.000;SB50=0.063;SB65=0.23;TYPE=SNP(transition);AVQUAL=1	DP:AO	19:5
Human_alphaherpesvirus_1_MN136523	80671	.	G	C	0.00	.	NS=1;RF=0.750;VF=0.250;SB=1.000;SB50=1.0;SB65=1.0;TYPE=SNP(transversion);AVQUAL=1	DP:AO	4:1
Human_alphaherpesvirus_1_MN136523	80674	.	T	C	0.00	.	NS=1;RF=0.500;VF=0.333;SB=0.500;SB50=1.0;SB65=1.0;TYPE=SNP(transition);AVQUAL=1	DP:AO	6:2
Human_alphaherpesvirus_1_MN136523	80728	.	A	C	0.00	.	NS=1;RF=0.667;VF=0.267;SB=0.750;SB50=0.63;SB65=1.0;TYPE=SNP(transversion);AVQUAL=1	DP:AO	15:4
Human_alphaherpesvirus_1_MN136523	80765	.	G	T	0.00	.	NS=1;RF=0.637;VF=0.319;SB=1.000;SB50=3.7E-9;SB65=0.0000075;TYPE=SNP(transversion);AVQUAL=1	DP:AO	91:29
Human_alphaherpesvirus_1_MN136523	80850	.	A	G	0.00	.	NS=1;RF=0.750;VF=0.250;SB=1.000;SB50=1.0;SB65=1.0;TYPE=SNP(transition);AVQUAL=1	DP:AO	4:1
Human_alphaherpesvirus_1_MN136523	80869	.	C	G	0.00	.	NS=1;RF=0.800;VF=0.200;SB=1.000;SB50=1.0;SB65=1.0;TYPE=SNP(transversion);CDSCN=1121;CDSP=3362;CDSPWC=2;CDS=UL37CDS;CDNCHG=AGT->ACT;AACHG=S->T;PE=Substitution;AVQUAL=1	DP:AO	5:1
Human_alphaherpesvirus_1_MN136523	80871	.	A	C	0.04	.	NS=1;RF=0.200;VF=0.400;SB=1.000;SB50=0.50;SB65=0.85;TYPE=SNP(transversion);CDSCN=1120;CDSP=3360;CDSPWC=3;CDS=UL37CDS;CDNCHG=ACT->ACG;AACHG=;PE=None;AVQUAL=1	DP:AO	5:2
Human_alphaherpesvirus_1_MN136523	80871	.	A	T	0.04	.	NS=1;RF=0.200;VF=0.400;SB=0.500;SB50=1.0;SB65=1.0;TYPE=SNP(transversion);CDSCN=1120;CDSP=3360;CDSPWC=3;CDS=UL37CDS;CDNCHG=ACT->ACA;AACHG=;PE=None;AVQUAL=1	DP:AO	5:2
Human_alphaherpesvirus_1_MN136523	80874	.	T	C	0.00	.	NS=1;RF=0.800;VF=0.200;SB=1.000;SB50=1.0;SB65=1.0;TYPE=SNP(transition);CDSCN=1119;CDSP=3357;CDSPWC=3;CDS=UL37CDS;CDNCHG=TTA->TTG;AACHG=;PE=None;AVQUAL=1	DP:AO	5:1
Human_alphaherpesvirus_1_MN136523	81148	.	A	C	0.00	.	NS=1;RF=0.800;VF=0.200;SB=1.000;SB50=0.50;SB65=0.85;TYPE=SNP(transversion);CDSCN=1028;CDSP=3083;CDSPWC=2;CDS=UL37CDS;PE=Truncation;AVQUAL=1	DP:AO	10:2
Human_alphaherpesvirus_1_MN136523	81159	.	A	C	0.00	.	NS=1;RF=0.700;VF=0.200;SB=1.000;SB50=0.50;SB65=0.85;TYPE=SNP(transversion);CDSCN=1024;CDSP=3072;CDSPWC=3;CDS=UL37CDS;CDNCHG=AGT->AGG;AACHG=S->R;PE=Substitution;AVQUAL=1	DP:AO	10:2
Human_alphaherpesvirus_1_MN136523	81195	.	C	G	0.00	.	NS=1;RF=0.703;VF=0.216;SB=0.875;SB50=0.070;SB65=0.34;TYPE=SNP(transversion);CDSCN=1012;CDSP=3036;CDSPWC=3;CDS=UL37CDS;CDNCHG=GTG->GTC;AACHG=;PE=None;AVQUAL=1	DP:AO	37:8
Human_alphaherpesvirus_1_MN136523	81548	.	G	C	0.00	.	NS=1;RF=0.800;VF=0.200;SB=0.667;SB50=1.0;SB65=1.0;TYPE=SNP(transversion);CDSCN=895;CDSP=2683;CDSPWC=1;CDS=UL37CDS;CDNCHG=CCT->GCT;AACHG=P->A;PE=Substitution;AVQUAL=1	DP:AO	15:3
Human_alphaherpesvirus_1_MN136523	81767	.	A	C	0.00	.	NS=1;RF=0.588;VF=0.235;SB=0.500;SB50=1.0;SB65=1.0;TYPE=SNP(transversion);CDSCN=822;CDSP=2464;CDSPWC=1;CDS=UL37CDS;CDNCHG=TAT->GAT;AACHG=Y->D;PE=Substitution;AVQUAL=1	DP:AO	17:4
Human_alphaherpesvirus_1_MN136523	82016	.	T	A	0.71	.	NS=1;RF=0.250;VF=0.500;SB=1.000;SB50=0.50;SB65=0.85;TYPE=SNP(transversion);CDSCN=739;CDSP=2215;CDSPWC=1;CDS=UL37CDS;CDNCHG=AGC->TGC;AACHG=S->C;PE=Substitution;AVQUAL=2	DP:AO	4:2
Human_alphaherpesvirus_1_MN136523	82016	.	T	C	0.00	.	NS=1;RF=0.250;VF=0.250;SB=1.000;SB50=1.0;SB65=1.0;TYPE=SNP(transition);CDSCN=739;CDSP=2215;CDSPWC=1;CDS=UL37CDS;CDNCHG=AGC->GGC;AACHG=S->G;PE=Substitution;AVQUAL=1	DP:AO	4:1
Human_alphaherpesvirus_1_MN136523	82075	.	G	A	0.00	.	NS=1;RF=0.606;VF=0.394;SB=0.692;SB50=0.27;SB65=1.0;TYPE=SNP(transition);CDSCN=719;CDSP=2156;CDSPWC=2;CDS=UL37CDS;CDNCHG=CCC->CTC;AACHG=P->L;PE=Substitution;AVQUAL=2	DP:AO	33:13
Human_alphaherpesvirus_1_MN136523	82544	.	A	C	0.00	.	NS=1;RF=0.698;VF=0.256;SB=0.636;SB50=0.55;SB65=1.0;TYPE=SNP(transversion);CDSCN=563;CDSP=1687;CDSPWC=1;CDS=UL37CDS;CDNCHG=TAT->GAT;AACHG=Y->D;PE=Substitution;AVQUAL=1	DP:AO	43:11
Human_alphaherpesvirus_1_MN136523	82708	.	A	T	0.00	.	NS=1;RF=0.514;VF=0.486;SB=0.944;SB50=0.00014;SB65=0.0092;TYPE=SNP(transversion);CDSCN=508;CDSP=1523;CDSPWC=2;CDS=UL37CDS;CDNCHG=GTT->GAT;AACHG=V->D;PE=Substitution;AVQUAL=1	DP:AO	37:18
Human_alphaherpesvirus_1_MN136523	82784	.	T	A	0.00	.	NS=1;RF=0.750;VF=0.250;SB=1.000;SB50=0.50;SB65=0.85;TYPE=SNP(transversion);CDSCN=483;CDSP=1447;CDSPWC=1;CDS=UL37CDS;CDNCHG=ACT->TCT;AACHG=T->S;PE=Substitution;AVQUAL=1	DP:AO	8:2
Human_alphaherpesvirus_1_MN136523	82785	.	T	A	0.00	.	NS=1;RF=0.750;VF=0.250;SB=1.000;SB50=1.0;SB65=1.0;TYPE=SNP(transversion);CDSCN=482;CDSP=1446;CDSPWC=3;CDS=UL37CDS;CDNCHG=AAA->AAT;AACHG=K->N;PE=Substitution;AVQUAL=1	DP:AO	4:1
Human_alphaherpesvirus_1_MN136523	82789	.	A	C	0.00	.	NS=1;RF=0.250;VF=0.250;SB=1.000;SB50=1.0;SB65=1.0;TYPE=SNP(transversion);CDSCN=481;CDSP=1442;CDSPWC=2;CDS=UL37CDS;CDNCHG=GTA->GGA;AACHG=V->G;PE=Substitution;AVQUAL=1	DP:AO	4:1
Human_alphaherpesvirus_1_MN136523	82789	.	A	G	0.00	.	NS=1;RF=0.250;VF=0.250;SB=1.000;SB50=1.0;SB65=1.0;TYPE=SNP(transition);CDSCN=481;CDSP=1442;CDSPWC=2;CDS=UL37CDS;CDNCHG=GTA->GCA;AACHG=V->A;PE=Substitution;AVQUAL=1	DP:AO	4:1
Human_alphaherpesvirus_1_MN136523	82789	.	A	T	0.00	.	NS=1;RF=0.250;VF=0.250;SB=1.000;SB50=1.0;SB65=1.0;TYPE=SNP(transversion);CDSCN=481;CDSP=1442;CDSPWC=2;CDS=UL37CDS;CDNCHG=GTA->GAA;AACHG=V->E;PE=Substitution;AVQUAL=1	DP:AO	4:1
Human_alphaherpesvirus_1_MN136523	82805	.	A	G	0.00	.	NS=1;RF=0.600;VF=0.200;SB=1.000;SB50=1.0;SB65=1.0;TYPE=SNP(transition);CDSCN=476;CDSP=1426;CDSPWC=1;CDS=UL37CDS;CDNCHG=TAC->CAC;AACHG=Y->H;PE=Substitution;AVQUAL=1	DP:AO	5:1
Human_alphaherpesvirus_1_MN136523	82805	.	A	T	0.00	.	NS=1;RF=0.600;VF=0.200;SB=1.000;SB50=1.0;SB65=1.0;TYPE=SNP(transversion);CDSCN=476;CDSP=1426;CDSPWC=1;CDS=UL37CDS;CDNCHG=TAC->AAC;AACHG=Y->N;PE=Substitution;AVQUAL=1	DP:AO	5:1
Human_alphaherpesvirus_1_MN136523	82808	.	C	G	0.00	.	NS=1;RF=0.800;VF=0.200;SB=1.000;SB50=1.0;SB65=1.0;TYPE=SNP(transversion);CDSCN=475;CDSP=1423;CDSPWC=1;CDS=UL37CDS;CDNCHG=GGG->CGG;AACHG=G->R;PE=Substitution;AVQUAL=1	DP:AO	5:1
Human_alphaherpesvirus_1_MN136523	82827	.	A	G	0.00	.	NS=1;RF=0.760;VF=0.200;SB=0.600;SB50=1.0;SB65=1.0;TYPE=SNP(transition);CDSCN=468;CDSP=1404;CDSPWC=3;CDS=UL37CDS;CDNCHG=TTT->TTC;AACHG=;PE=None;AVQUAL=1	DP:AO	25:5
Human_alphaherpesvirus_1_MN136523	83014	.	T	G	0.00	.	NS=1;RF=0.667;VF=0.200;SB=0.833;SB50=0.22;SB65=0.64;TYPE=SNP(transversion);CDSCN=406;CDSP=1217;CDSPWC=2;CDS=UL37CDS;CDNCHG=AAT->ACT;AACHG=N->T;PE=Substitution;AVQUAL=2	DP:AO	30:6
Human_alphaherpesvirus_1_MN136523	83427	.	A	G	0.00	.	NS=1;RF=0.714;VF=0.214;SB=1.000;SB50=0.25;SB65=0.55;TYPE=SNP(transition);CDSCN=268;CDSP=804;CDSPWC=3;CDS=UL37CDS;CDNCHG=TTT->TTC;AACHG=;PE=None;AVQUAL=1	DP:AO	14:3
Human_alphaherpesvirus_1_MN136523	84158	.	G	A	0.00	.	NS=1;RF=0.789;VF=0.211;SB=1.000;SB50=0.13;SB65=0.36;TYPE=SNP(transition);CDSCN=25;CDSP=73;CDSPWC=1;CDS=UL37CDS;CDNCHG=CCT->TCT;AACHG=P->S;PE=Substitution;AVQUAL=1	DP:AO	19:4
Human_alphaherpesvirus_1_MN136523	84508	.	C	A	0.04	.	NS=1;RF=0.667;VF=0.333;SB=1.000;SB50=1.0;SB65=1.0;TYPE=SNP(transversion);AVQUAL=1	DP:AO	3:1
Human_alphaherpesvirus_1_MN136523	84512	.	A	G	0.00	.	NS=1;RF=0.800;VF=0.200;SB=1.000;SB50=1.0;SB65=1.0;TYPE=SNP(transition);AVQUAL=1	DP:AO	5:1
Human_alphaherpesvirus_1_MN136523	84514	.	A	G	0.00	.	NS=1;RF=0.750;VF=0.250;SB=1.000;SB50=1.0;SB65=1.0;TYPE=SNP(transition);AVQUAL=1	DP:AO	4:1
Human_alphaherpesvirus_1_MN136523	84523	.	T	G	0.00	.	NS=1;RF=0.643;VF=0.357;SB=1.000;SB50=0.063;SB65=0.23;TYPE=SNP(transversion);AVQUAL=1	DP:AO	14:5
Human_alphaherpesvirus_1_MN136523	84613	.	T	A	0.00	.	NS=1;RF=0.667;VF=0.238;SB=0.600;SB50=1.0;SB65=1.0;TYPE=SNP(transversion);AVQUAL=1	DP:AO	21:5
Human_alphaherpesvirus_1_MN136523	84633	.	C	T	0.00	.	NS=1;RF=0.800;VF=0.200;SB=1.000;SB50=1.0;SB65=1.0;TYPE=SNP(transition);AVQUAL=1	DP:AO	5:1
Human_alphaherpesvirus_1_MN136523	84637	.	C	G	0.00	.	NS=1;RF=0.750;VF=0.250;SB=1.000;SB50=0.50;SB65=0.85;TYPE=SNP(transversion);AVQUAL=1	DP:AO	8:2
Human_alphaherpesvirus_1_MN136523	84706	.	G	C	0.00	.	NS=1;RF=0.535;VF=0.419;SB=1.000;SB50=0.0000076;SB65=0.00086;TYPE=SNP(transversion);CDSCN=12;CDSP=36;CDSPWC=3;CDS=UL38CDS;CDNCHG=GTG->GTC;AACHG=;PE=None;AVQUAL=1	DP:AO	43:18
Human_alphaherpesvirus_1_MN136523	84787	.	C	T	0.00	.	NS=1;RF=0.575;VF=0.411;SB=0.900;SB50=0.0000084;SB65=0.0038;TYPE=SNP(transition);CDSCN=39;CDSP=117;CDSPWC=3;CDS=UL38CDS;CDNCHG=CCC->CCT;AACHG=;PE=None;AVQUAL=1	DP:AO	73:30
Human_alphaherpesvirus_1_MN136523	85197	.	G	T	0.00	.	NS=1;RF=0.753;VF=0.213;SB=0.947;SB50=0.000076;SB65=0.0063;TYPE=SNP(transversion);CDSCN=176;CDSP=527;CDSPWC=2;CDS=UL38CDS;CDNCHG=AGC->ATC;AACHG=S->I;PE=Substitution;AVQUAL=1	DP:AO	89:19
Human_alphaherpesvirus_1_MN136523	85226	.	T	A	0.00	.	NS=1;RF=0.750;VF=0.250;SB=0.500;SB50=1.0;SB65=1.0;TYPE=SNP(transversion);CDSCN=186;CDSP=556;CDSPWC=1;CDS=UL38CDS;CDNCHG=TTT->ATT;AACHG=F->I;PE=Substitution;AVQUAL=1	DP:AO	8:2
Human_alphaherpesvirus_1_MN136523	85228	.	T	G	0.00	.	NS=1;RF=0.778;VF=0.222;SB=1.000;SB50=0.50;SB65=0.85;TYPE=SNP(transversion);CDSCN=186;CDSP=558;CDSPWC=3;CDS=UL38CDS;CDNCHG=TTT->TTG;AACHG=F->L;PE=Substitution;AVQUAL=1	DP:AO	9:2
Human_alphaherpesvirus_1_MN136523	85230	.	A	T	0.00	.	NS=1;RF=0.750;VF=0.250;SB=0.800;SB50=0.38;SB65=0.86;TYPE=SNP(transversion);CDSCN=187;CDSP=560;CDSPWC=2;CDS=UL38CDS;CDNCHG=AAC->ATC;AACHG=N->I;PE=Substitution;AVQUAL=1	DP:AO	20:5
Human_alphaherpesvirus_1_MN136523	85339	.	G	A	0.00	.	NS=1;RF=0.716;VF=0.200;SB=1.000;SB50=0.0000038;SB65=0.00056;TYPE=SNP(transition);CDSCN=223;CDSP=669;CDSPWC=3;CDS=UL38CDS;CDNCHG=CTG->CTA;AACHG=;PE=None;AVQUAL=1	DP:AO	95:19
Human_alphaherpesvirus_1_MN136523	85606	.	A	G	0.00	.	NS=1;RF=0.692;VF=0.231;SB=0.667;SB50=1.0;SB65=1.0;TYPE=SNP(transition);CDSCN=312;CDSP=936;CDSPWC=3;CDS=UL38CDS;CDNCHG=GTA->GTG;AACHG=;PE=None;AVQUAL=2	DP:AO	13:3
Human_alphaherpesvirus_1_MN136523	85817	.	A	T	0.00	.	NS=1;RF=0.800;VF=0.200;SB=0.667;SB50=0.69;SB65=1.0;TYPE=SNP(transversion);CDSCN=383;CDSP=1147;CDSPWC=1;CDS=UL38CDS;CDNCHG=ACC->TCC;AACHG=T->S;PE=Substitution;AVQUAL=2	DP:AO	30:6
Human_alphaherpesvirus_1_MN136523	85940	.	C	A	0.00	.	NS=1;RF=0.766;VF=0.207;SB=0.957;SB50=0.0000057;SB65=0.0013;TYPE=SNP(transversion);CDSCN=424;CDSP=1270;CDSPWC=1;CDS=UL38CDS;CDNCHG=CTC->ATC;AACHG=L->I;PE=Substitution;AVQUAL=1	DP:AO	111:23
Human_alphaherpesvirus_1_MN136523	86220	.	A	G	0.00	.	NS=1;RF=0.679;VF=0.214;SB=1.000;SB50=0.031;SB65=0.15;TYPE=SNP(transition);AVQUAL=1	DP:AO	28:6
Human_alphaherpesvirus_1_MN136523	86239	.	G	A	0.00	.	NS=1;RF=0.800;VF=0.200;SB=0.500;SB50=1.0;SB65=1.0;TYPE=SNP(transition);AVQUAL=1	DP:AO	10:2
Human_alphaherpesvirus_1_MN136523	86330	.	A	G	0.00	.	NS=1;RF=0.643;VF=0.214;SB=0.667;SB50=1.0;SB65=1.0;TYPE=SNP(transition);AVQUAL=1	DP:AO	14:3
Human_alphaherpesvirus_1_MN136523	86364	.	G	A	0.00	.	NS=1;RF=0.694;VF=0.306;SB=1.000;SB50=0.00098;SB65=0.018;TYPE=SNP(transition);AVQUAL=1	DP:AO	36:11
Human_alphaherpesvirus_1_MN136523	86461	.	T	G	0.00	.	NS=1;RF=0.625;VF=0.250;SB=0.500;SB50=1.0;SB65=1.0;TYPE=SNP(transversion);AVQUAL=1	DP:AO	40:10
Human_alphaherpesvirus_1_MN136523	86714	.	G	C	0.00	.	NS=1;RF=0.769;VF=0.231;SB=0.667;SB50=0.69;SB65=1.0;TYPE=SNP(transversion);CDSCN=44;CDSP=132;CDSPWC=3;CDS=UL39CDS;CDNCHG=GTG->GTC;AACHG=;PE=None;AVQUAL=2	DP:AO	26:6
Human_alphaherpesvirus_1_MN136523	86815	.	A	T	0.00	.	NS=1;RF=0.647;VF=0.235;SB=1.000;SB50=0.0078;SB65=0.064;TYPE=SNP(transversion);CDSCN=78;CDSP=233;CDSPWC=2;CDS=UL39CDS;CDNCHG=AAC->ATC;AACHG=N->I;PE=Substitution;AVQUAL=1	DP:AO	34:8
Human_alphaherpesvirus_1_MN136523	86869	.	G	T	0.00	.	NS=1;RF=0.741;VF=0.222;SB=0.833;SB50=0.22;SB65=0.64;TYPE=SNP(transversion);CDSCN=96;CDSP=287;CDSPWC=2;CDS=UL39CDS;CDNCHG=GGG->GTG;AACHG=G->V;PE=Substitution;AVQUAL=1	DP:AO	27:6
Human_alphaherpesvirus_1_MN136523	86909	.	C	G	0.00	.	NS=1;RF=0.451;VF=0.535;SB=1.000;SB50=7.3E-12;SB65=1.6E-7;TYPE=SNP(transversion);CDSCN=109;CDSP=327;CDSPWC=3;CDS=UL39CDS;CDNCHG=AAC->AAG;AACHG=N->K;PE=Substitution;AVQUAL=1	DP:AO	71:38
Human_alphaherpesvirus_1_MN136523	87112	.	G	C	0.00	.	NS=1;RF=0.778;VF=0.222;SB=1.000;SB50=0.50;SB65=0.85;TYPE=SNP(transversion);CDSCN=177;CDSP=530;CDSPWC=2;CDS=UL39CDS;CDNCHG=GGG->GCG;AACHG=G->A;PE=Substitution;AVQUAL=2	DP:AO	9:2
Human_alphaherpesvirus_1_MN136523	87355	.	G	A	0.00	.	NS=1;RF=0.714;VF=0.286;SB=0.500;SB50=1.0;SB65=1.0;TYPE=SNP(transition);CDSCN=258;CDSP=773;CDSPWC=2;CDS=UL39CDS;CDNCHG=GGG->GAG;AACHG=G->E;PE=Substitution;AVQUAL=1	DP:AO	7:2
Human_alphaherpesvirus_1_MN136523	87433	.	G	A	0.00	.	NS=1;RF=0.653;VF=0.306;SB=0.864;SB50=0.00086;SB65=0.049;TYPE=SNP(transition);CDSCN=284;CDSP=851;CDSPWC=2;CDS=UL39CDS;CDNCHG=GGT->GAT;AACHG=G->D;PE=Substitution;AVQUAL=1	DP:AO	72:22
Human_alphaherpesvirus_1_MN136523	87773	.	C	G	0.00	.	NS=1;RF=0.722;VF=0.278;SB=1.000;SB50=0.063;SB65=0.23;TYPE=SNP(transversion);CDSCN=397;CDSP=1191;CDSPWC=3;CDS=UL39CDS;PE=Truncation;AVQUAL=1	DP:AO	18:5
Human_alphaherpesvirus_1_MN136523	87783	.	T	G	0.00	.	NS=1;RF=0.773;VF=0.227;SB=0.800;SB50=0.38;SB65=0.86;TYPE=SNP(transversion);CDSCN=401;CDSP=1201;CDSPWC=1;CDS=UL39CDS;CDNCHG=TAT->GAT;AACHG=Y->D;PE=Substitution;AVQUAL=1	DP:AO	22:5
Human_alphaherpesvirus_1_MN136523	88080	.	T	G	0.00	.	NS=1;RF=0.727;VF=0.227;SB=1.000;SB50=0.063;SB65=0.23;TYPE=SNP(transversion);CDSCN=500;CDSP=1498;CDSPWC=1;CDS=UL39CDS;CDNCHG=TAT->GAT;AACHG=Y->D;PE=Substitution;AVQUAL=1	DP:AO	22:5
Human_alphaherpesvirus_1_MN136523	88097	.	A	C	0.04	.	NS=1;RF=0.429;VF=0.429;SB=0.667;SB50=1.0;SB65=1.0;TYPE=SNP(transversion);CDSCN=505;CDSP=1515;CDSPWC=3;CDS=UL39CDS;CDNCHG=CTA->CTC;AACHG=;PE=None;AVQUAL=1	DP:AO	7:3
Human_alphaherpesvirus_1_MN136523	88118	.	C	G	0.00	.	NS=1;RF=0.676;VF=0.324;SB=1.000;SB50=0.00098;SB65=0.018;TYPE=SNP(transversion);CDSCN=512;CDSP=1536;CDSPWC=3;CDS=UL39CDS;PE=Truncation;AVQUAL=1	DP:AO	34:11
Human_alphaherpesvirus_1_MN136523	88139	.	G	C	0.00	.	NS=1;RF=0.789;VF=0.211;SB=0.750;SB50=0.63;SB65=1.0;TYPE=SNP(transversion);CDSCN=519;CDSP=1557;CDSPWC=3;CDS=UL39CDS;CDNCHG=ATG->ATC;AACHG=M->I;PE=Substitution;AVQUAL=2	DP:AO	19:4
Human_alphaherpesvirus_1_MN136523	88270	.	T	G	0.00	.	NS=1;RF=0.521;VF=0.268;SB=0.895;SB50=0.00073;SB65=0.034;TYPE=SNP(transversion);CDSCN=563;CDSP=1688;CDSPWC=2;CDS=UL39CDS;CDNCHG=GTA->GGA;AACHG=V->G;PE=Substitution;AVQUAL=1	DP:AO	71:19
Human_alphaherpesvirus_1_MN136523	88488	.	G	A	0.00	.	NS=1;RF=0.786;VF=0.214;SB=1.000;SB50=0.031;SB65=0.15;TYPE=SNP(transition);CDSCN=636;CDSP=1906;CDSPWC=1;CDS=UL39CDS;CDNCHG=GTC->ATC;AACHG=V->I;PE=Substitution;AVQUAL=1	DP:AO	28:6
Human_alphaherpesvirus_1_MN136523	88637	.	T	G	0.00	.	NS=1;RF=0.688;VF=0.313;SB=0.800;SB50=0.035;SB65=0.35;TYPE=SNP(transversion);CDSCN=685;CDSP=2055;CDSPWC=3;CDS=UL39CDS;CDNCHG=AAT->AAG;AACHG=N->K;PE=Substitution;AVQUAL=1	DP:AO	48:15
Human_alphaherpesvirus_1_MN136523	88708	.	A	T	0.00	.	NS=1;RF=0.695;VF=0.254;SB=0.733;SB50=0.12;SB65=0.70;TYPE=SNP(transversion);CDSCN=709;CDSP=2126;CDSPWC=2;CDS=UL39CDS;CDNCHG=AAC->ATC;AACHG=N->I;PE=Substitution;AVQUAL=1	DP:AO	59:15
Human_alphaherpesvirus_1_MN136523	89589	.	A	G	0.00	.	NS=1;RF=0.720;VF=0.200;SB=1.000;SB50=0.063;SB65=0.23;TYPE=SNP(transition);CDSCN=1003;CDSP=3007;CDSPWC=1;CDS=UL39CDS;CDNCHG=AAC->GAC;AACHG=N->D;PE=Substitution;AVQUAL=1	DP:AO	25:5
Human_alphaherpesvirus_1_MN136523	89616	.	A	C	0.00	.	NS=1;RF=0.737;VF=0.211;SB=0.750;SB50=0.63;SB65=1.0;TYPE=SNP(transversion);CDSCN=1012;CDSP=3034;CDSPWC=1;CDS=UL39CDS;CDNCHG=AGC->CGC;AACHG=S->R;PE=Substitution;AVQUAL=1	DP:AO	19:4
Human_alphaherpesvirus_1_MN136523	89624	.	T	C	0.00	.	NS=1;RF=0.588;VF=0.235;SB=0.500;SB50=1.0;SB65=1.0;TYPE=SNP(transition);CDSCN=1014;CDSP=3042;CDSPWC=3;CDS=UL39CDS;CDNCHG=TTT->TTC;AACHG=;PE=None;AVQUAL=1	DP:AO	17:4
Human_alphaherpesvirus_1_MN136523	89741	.	T	C	0.00	.	NS=1;RF=0.722;VF=0.278;SB=0.600;SB50=1.0;SB65=1.0;TYPE=SNP(transition);CDSCN=1053;CDSP=3159;CDSPWC=3;CDS=UL39CDS;CDNCHG=TTT->TTC;AACHG=;PE=None;AVQUAL=1	DP:AO	18:5
Human_alphaherpesvirus_1_MN136523	89903	.	A	G	0.00	.	NS=1;RF=0.667;VF=0.333;SB=1.000;SB50=0.50;SB65=0.85;TYPE=SNP(transition);CDSCN=1107;CDSP=3321;CDSPWC=3;CDS=UL39CDS;CDNCHG=AAA->AAG;AACHG=;PE=None;AVQUAL=1	DP:AO	6:2
Human_alphaherpesvirus_1_MN136523	89949	.	G	A	0.00	.	NS=1;RF=0.676;VF=0.294;SB=0.900;SB50=0.021;SB65=0.17;TYPE=SNP(transition);CDSCN=1123;CDSP=3367;CDSPWC=1;CDS=UL39CDS;CDNCHG=GTC->ATC;AACHG=V->I;PE=Substitution;AVQUAL=1	DP:AO	34:10
Human_alphaherpesvirus_1_MN136523	89972	.	T	C	0.00	.	NS=1;RF=0.759;VF=0.207;SB=0.833;SB50=0.22;SB65=0.64;TYPE=SNP(transition);CDSCN=1130;CDSP=3390;CDSPWC=3;CDS=UL39CDS;CDNCHG=ATT->ATC;AACHG=;PE=None;AVQUAL=1	DP:AO	29:6
Human_alphaherpesvirus_1_MN136523	90250	.	G	T	0.00	.	NS=1;RF=0.750;VF=0.212;SB=1.000;SB50=0.00098;SB65=0.018;TYPE=SNP(transversion);CDSCN=62;CDSP=186;CDSPWC=3;CDS=UL40CDS;CDNCHG=GAG->GAT;AACHG=E->D;PE=Substitution;AVQUAL=2	DP:AO	52:11
Human_alphaherpesvirus_1_MN136523	90752	.	T	C	0.00	.	NS=1;RF=0.700;VF=0.200;SB=0.500;SB50=1.0;SB65=1.0;TYPE=SNP(transition);CDSCN=230;CDSP=688;CDSPWC=1;CDS=UL40CDS;CDNCHG=TAC->CAC;AACHG=Y->H;PE=Substitution;AVQUAL=1	DP:AO	10:2
Human_alphaherpesvirus_1_MN136523	90753	.	A	G	0.00	.	NS=1;RF=0.700;VF=0.200;SB=1.000;SB50=0.50;SB65=0.85;TYPE=SNP(transition);CDSCN=230;CDSP=689;CDSPWC=2;CDS=UL40CDS;CDNCHG=TAC->TGC;AACHG=Y->C;PE=Substitution;AVQUAL=1	DP:AO	10:2
Human_alphaherpesvirus_1_MN136523	90845	.	T	A	0.00	.	NS=1;RF=0.367;VF=0.422;SB=0.921;SB50=6.7E-8;SB65=0.00024;TYPE=SNP(transversion);CDSCN=261;CDSP=781;CDSPWC=1;CDS=UL40CDS;CDNCHG=TTT->ATT;AACHG=F->I;PE=Substitution;AVQUAL=1	DP:AO	90:38
Human_alphaherpesvirus_1_MN136523	90845	.	T	G	0.00	.	NS=1;RF=0.367;VF=0.211;SB=1.000;SB50=0.0000038;SB65=0.00056;TYPE=SNP(transversion);CDSCN=261;CDSP=781;CDSPWC=1;CDS=UL40CDS;CDNCHG=TTT->GTT;AACHG=F->V;PE=Substitution;AVQUAL=1	DP:AO	90:19
Human_alphaherpesvirus_1_MN136523	90856	.	C	T	0.00	.	NS=1;RF=0.608;VF=0.361;SB=1.000;SB50=5.8E-11;SB65=5.7E-7;TYPE=SNP(transition);CDSCN=264;CDSP=792;CDSPWC=3;CDS=UL40CDS;CDNCHG=TCC->TCT;AACHG=;PE=None;AVQUAL=1	DP:AO	97:35
Human_alphaherpesvirus_1_MN136523	90878	.	A	C	0.00	.	NS=1;RF=0.733;VF=0.200;SB=1.000;SB50=0.031;SB65=0.15;TYPE=SNP(transversion);CDSCN=272;CDSP=814;CDSPWC=1;CDS=UL40CDS;CDNCHG=ATC->CTC;AACHG=I->L;PE=Substitution;AVQUAL=1	DP:AO	30:6
Human_alphaherpesvirus_1_MN136523	90949	.	T	C	0.00	.	NS=1;RF=0.737;VF=0.263;SB=0.800;SB50=0.38;SB65=0.86;TYPE=SNP(transition);CDSCN=295;CDSP=885;CDSPWC=3;CDS=UL40CDS;CDNCHG=CTT->CTC;AACHG=;PE=None;AVQUAL=2	DP:AO	19:5
Human_alphaherpesvirus_1_MN136523	91031	.	A	G	0.00	.	NS=1;RF=0.692;VF=0.308;SB=1.000;SB50=0.13;SB65=0.36;TYPE=SNP(transition);CDSCN=323;CDSP=967;CDSPWC=1;CDS=UL40CDS;CDNCHG=AAT->GAT;AACHG=N->D;PE=Substitution;AVQUAL=1	DP:AO	13:4
Human_alphaherpesvirus_1_MN136523	91034	.	T	G	0.00	.	NS=1;RF=0.667;VF=0.222;SB=0.500;SB50=1.0;SB65=1.0;TYPE=SNP(transversion);CDSCN=324;CDSP=970;CDSPWC=1;CDS=UL40CDS;CDNCHG=TTT->GTT;AACHG=F->V;PE=Substitution;AVQUAL=2	DP:AO	9:2
Human_alphaherpesvirus_1_MN136523	91115	.	T	C	0.00	.	NS=1;RF=0.636;VF=0.273;SB=0.667;SB50=1.0;SB65=1.0;TYPE=SNP(transition);AVQUAL=1	DP:AO	11:3
Human_alphaherpesvirus_1_MN136523	91124	.	T	G	0.00	.	NS=1;RF=0.800;VF=0.200;SB=1.000;SB50=1.0;SB65=1.0;TYPE=SNP(transversion);AVQUAL=1	DP:AO	5:1
Human_alphaherpesvirus_1_MN136523	91126	.	A	G	2.01	.	NS=1;VF=1.000;SB=0.500;SB50=1.0;SB65=1.0;TYPE=SNP(transition);AVQUAL=1	DP:AO	2:2
Human_alphaherpesvirus_1_MN136523	91128	.	C	T	0.00	.	NS=1;RF=0.750;VF=0.250;SB=1.000;SB50=0.50;SB65=0.85;TYPE=SNP(transition);AVQUAL=1	DP:AO	8:2
Human_alphaherpesvirus_1_MN136523	91140	.	A	T	0.00	.	NS=1;RF=0.727;VF=0.273;SB=1.000;SB50=0.25;SB65=0.55;TYPE=SNP(transversion);AVQUAL=1	DP:AO	11:3
Human_alphaherpesvirus_1_MN136523	91158	.	A	C	0.00	.	NS=1;RF=0.571;VF=0.286;SB=1.000;SB50=0.13;SB65=0.36;TYPE=SNP(transversion);AVQUAL=1	DP:AO	14:4
Human_alphaherpesvirus_1_MN136523	91213	.	A	C	0.00	.	NS=1;RF=0.714;VF=0.214;SB=1.000;SB50=0.25;SB65=0.55;TYPE=SNP(transversion);AVQUAL=1	DP:AO	14:3
Human_alphaherpesvirus_1_MN136523	91244	.	G	A	0.04	.	NS=1;RF=0.600;VF=0.400;SB=1.000;SB50=0.50;SB65=0.85;TYPE=SNP(transition);AVQUAL=1	DP:AO	5:2
Human_alphaherpesvirus_1_MN136523	91258	.	A	G	0.00	.	NS=1;RF=0.625;VF=0.375;SB=1.000;SB50=0.25;SB65=0.55;TYPE=SNP(transition);AVQUAL=1	DP:AO	8:3
Human_alphaherpesvirus_1_MN136523	91397	.	A	C	0.00	.	NS=1;RF=0.691;VF=0.218;SB=0.667;SB50=0.39;SB65=1.0;TYPE=SNP(transversion);CDSCN=460;CDSP=1380;CDSPWC=3;CDS=UL41CDS;CDNCHG=GAT->GAG;AACHG=D->E;PE=Substitution;AVQUAL=1	DP:AO	55:12
Human_alphaherpesvirus_1_MN136523	91411	.	T	G	0.00	.	NS=1;RF=0.700;VF=0.200;SB=1.000;SB50=0.50;SB65=0.85;TYPE=SNP(transversion);CDSCN=456;CDSP=1366;CDSPWC=1;CDS=UL41CDS;CDNCHG=ATC->CTC;AACHG=I->L;PE=Substitution;AVQUAL=1	DP:AO	10:2
Human_alphaherpesvirus_1_MN136523	91469	.	C	A	0.00	.	NS=1;RF=0.767;VF=0.233;SB=0.900;SB50=0.021;SB65=0.17;TYPE=SNP(transversion);CDSCN=436;CDSP=1308;CDSPWC=3;CDS=UL41CDS;CDNCHG=CTG->CTT;AACHG=;PE=None;AVQUAL=1	DP:AO	43:10
Human_alphaherpesvirus_1_MN136523	91521	.	A	C	0.00	.	NS=1;RF=0.591;VF=0.364;SB=0.875;SB50=0.070;SB65=0.34;TYPE=SNP(transversion);CDSCN=419;CDSP=1256;CDSPWC=2;CDS=UL41CDS;CDNCHG=ATA->AGA;AACHG=I->R;PE=Substitution;AVQUAL=1	DP:AO	22:8
Human_alphaherpesvirus_1_MN136523	91527	.	T	A	0.00	.	NS=1;RF=0.714;VF=0.286;SB=0.500;SB50=1.0;SB65=1.0;TYPE=SNP(transversion);CDSCN=417;CDSP=1250;CDSPWC=2;CDS=UL41CDS;CDNCHG=TAC->TTC;AACHG=Y->F;PE=Substitution;AVQUAL=1	DP:AO	7:2
Human_alphaherpesvirus_1_MN136523	91530	.	T	G	0.00	.	NS=1;RF=0.750;VF=0.250;SB=1.000;SB50=1.0;SB65=1.0;TYPE=SNP(transversion);CDSCN=416;CDSP=1247;CDSPWC=2;CDS=UL41CDS;CDNCHG=AAG->ACG;AACHG=K->T;PE=Substitution;AVQUAL=1	DP:AO	4:1
Human_alphaherpesvirus_1_MN136523	91532	.	A	C	0.04	.	NS=1;RF=0.333;VF=0.333;SB=1.000;SB50=1.0;SB65=1.0;TYPE=SNP(transversion);CDSCN=415;CDSP=1245;CDSPWC=3;CDS=UL41CDS;CDNCHG=ATT->ATG;AACHG=I->M;PE=Substitution;AVQUAL=1	DP:AO	3:1
Human_alphaherpesvirus_1_MN136523	91532	.	A	G	0.04	.	NS=1;RF=0.333;VF=0.333;SB=1.000;SB50=1.0;SB65=1.0;TYPE=SNP(transition);CDSCN=415;CDSP=1245;CDSPWC=3;CDS=UL41CDS;CDNCHG=ATT->ATC;AACHG=;PE=None;AVQUAL=1	DP:AO	3:1
Human_alphaherpesvirus_1_MN136523	91535	.	G	C	0.00	.	NS=1;RF=0.727;VF=0.273;SB=1.000;SB50=0.25;SB65=0.55;TYPE=SNP(transversion);CDSCN=414;CDSP=1242;CDSPWC=3;CDS=UL41CDS;PE=Truncation;AVQUAL=1	DP:AO	11:3
Human_alphaherpesvirus_1_MN136523	91569	.	G	A	0.00	.	NS=1;RF=0.682;VF=0.303;SB=1.000;SB50=0.0000019;SB65=0.00036;TYPE=SNP(transition);CDSCN=403;CDSP=1208;CDSPWC=2;CDS=UL41CDS;CDNCHG=CCC->CTC;AACHG=P->L;PE=Substitution;AVQUAL=2	DP:AO	66:20
Human_alphaherpesvirus_1_MN136523	91631	.	C	G	0.00	.	NS=1;RF=0.727;VF=0.273;SB=0.667;SB50=1.0;SB65=1.0;TYPE=SNP(transversion);CDSCN=382;CDSP=1146;CDSPWC=3;CDS=UL41CDS;CDNCHG=GTG->GTC;AACHG=;PE=None;AVQUAL=1	DP:AO	11:3
Human_alphaherpesvirus_1_MN136523	92049	.	T	C	0.04	.	NS=1;RF=0.375;VF=0.500;SB=1.000;SB50=0.13;SB65=0.36;TYPE=SNP(transition);CDSCN=243;CDSP=728;CDSPWC=2;CDS=UL41CDS;CDNCHG=TAC->TGC;AACHG=Y->C;PE=Substitution;AVQUAL=1	DP:AO	8:4
Human_alphaherpesvirus_1_MN136523	92060	.	A	C	0.00	.	NS=1;RF=0.733;VF=0.233;SB=1.000;SB50=0.016;SB65=0.098;TYPE=SNP(transversion);CDSCN=239;CDSP=717;CDSPWC=3;CDS=UL41CDS;CDNCHG=GAT->GAG;AACHG=D->E;PE=Substitution;AVQUAL=1	DP:AO	30:7
Human_alphaherpesvirus_1_MN136523	92098	.	T	G	0.36	.	NS=1;RF=0.333;VF=0.667;SB=1.000;SB50=0.0078;SB65=0.064;TYPE=SNP(transversion);CDSCN=227;CDSP=679;CDSPWC=1;CDS=UL41CDS;CDNCHG=ATT->CTT;AACHG=I->L;PE=Substitution;AVQUAL=1	DP:AO	12:8
Human_alphaherpesvirus_1_MN136523	92110	.	T	G	0.00	.	NS=1;RF=0.643;VF=0.214;SB=0.667;SB50=1.0;SB65=1.0;TYPE=SNP(transversion);CDSCN=223;CDSP=667;CDSPWC=1;CDS=UL41CDS;CDNCHG=ATT->CTT;AACHG=I->L;PE=Substitution;AVQUAL=1	DP:AO	14:3
Human_alphaherpesvirus_1_MN136523	92150	.	C	G	0.00	.	NS=1;RF=0.667;VF=0.333;SB=0.667;SB50=1.0;SB65=1.0;TYPE=SNP(transversion);CDSCN=209;CDSP=627;CDSPWC=3;CDS=UL41CDS;CDNCHG=GTG->GTC;AACHG=;PE=None;AVQUAL=1	DP:AO	9:3
Human_alphaherpesvirus_1_MN136523	92518	.	A	G	0.00	.	NS=1;RF=0.778;VF=0.222;SB=1.000;SB50=0.50;SB65=0.85;TYPE=SNP(transition);CDSCN=87;CDSP=259;CDSPWC=1;CDS=UL41CDS;CDNCHG=TGT->CGT;AACHG=C->R;PE=Substitution;AVQUAL=1	DP:AO	9:2
Human_alphaherpesvirus_1_MN136523	92546	.	G	C	0.00	.	NS=1;RF=0.639;VF=0.344;SB=0.905;SB50=0.00022;SB65=0.017;TYPE=SNP(transversion);CDSCN=77;CDSP=231;CDSPWC=3;CDS=UL41CDS;CDNCHG=CCC->CCG;AACHG=;PE=None;AVQUAL=1	DP:AO	61:21
Human_alphaherpesvirus_1_MN136523	92552	.	A	G	0.00	.	NS=1;RF=0.700;VF=0.200;SB=0.500;SB50=1.0;SB65=1.0;TYPE=SNP(transition);CDSCN=75;CDSP=225;CDSPWC=3;CDS=UL41CDS;CDNCHG=CTT->CTC;AACHG=;PE=None;AVQUAL=1	DP:AO	10:2
Human_alphaherpesvirus_1_MN136523	92561	.	T	G	0.04	.	NS=1;RF=0.667;VF=0.333;SB=1.000;SB50=1.0;SB65=1.0;TYPE=SNP(transversion);CDSCN=72;CDSP=216;CDSPWC=3;CDS=UL41CDS;CDNCHG=CAA->CAC;AACHG=Q->H;PE=Substitution;AVQUAL=1	DP:AO	3:1
Human_alphaherpesvirus_1_MN136523	92567	.	A	G	0.18	.	NS=1;RF=0.500;VF=0.500;SB=1.000;SB50=1.0;SB65=1.0;TYPE=SNP(transition);CDSCN=70;CDSP=210;CDSPWC=3;CDS=UL41CDS;CDNCHG=TTT->TTC;AACHG=;PE=None;AVQUAL=1	DP:AO	2:1
Human_alphaherpesvirus_1_MN136523	92568	.	A	G	0.18	.	NS=1;RF=0.500;VF=0.500;SB=1.000;SB50=1.0;SB65=1.0;TYPE=SNP(transition);CDSCN=70;CDSP=209;CDSPWC=2;CDS=UL41CDS;CDNCHG=TTT->TCT;AACHG=F->S;PE=Substitution;AVQUAL=1	DP:AO	2:1
Human_alphaherpesvirus_1_MN136523	92580	.	A	G	0.00	.	NS=1;RF=0.647;VF=0.235;SB=0.750;SB50=0.63;SB65=1.0;TYPE=SNP(transition);CDSCN=66;CDSP=197;CDSPWC=2;CDS=UL41CDS;CDNCHG=TTA->TCA;AACHG=L->S;PE=Substitution;AVQUAL=1	DP:AO	17:4
Human_alphaherpesvirus_1_MN136523	92808	.	A	T	0.00	.	NS=1;RF=0.667;VF=0.296;SB=0.875;SB50=0.070;SB65=0.34;TYPE=SNP(transversion);AVQUAL=1	DP:AO	27:8
Human_alphaherpesvirus_1_MN136523	92894	.	G	T	0.00	.	NS=1;RF=0.545;VF=0.318;SB=1.000;SB50=0.016;SB65=0.098;TYPE=SNP(transversion);AVQUAL=1	DP:AO	22:7
Human_alphaherpesvirus_1_MN136523	92908	.	T	G	0.00	.	NS=1;RF=0.800;VF=0.200;SB=1.000;SB50=1.0;SB65=1.0;TYPE=SNP(transversion);AVQUAL=1	DP:AO	5:1
Human_alphaherpesvirus_1_MN136523	92924	.	T	G	0.00	.	NS=1;RF=0.800;VF=0.200;SB=1.000;SB50=1.0;SB65=1.0;TYPE=SNP(transversion);AVQUAL=1	DP:AO	5:1
Human_alphaherpesvirus_1_MN136523	93050	.	A	C	0.00	.	NS=1;RF=0.625;VF=0.250;SB=1.000;SB50=0.50;SB65=0.85;TYPE=SNP(transversion);AVQUAL=1	DP:AO	8:2
Human_alphaherpesvirus_1_MN136523	93233	.	G	C	0.00	.	NS=1;RF=0.643;VF=0.286;SB=0.750;SB50=0.63;SB65=1.0;TYPE=SNP(transversion);AVQUAL=2	DP:AO	14:4
Human_alphaherpesvirus_1_MN136523	93264	.	C	G	0.00	.	NS=1;RF=0.611;VF=0.250;SB=0.556;SB50=1.0;SB65=1.0;TYPE=SNP(transversion);CDSCN=5;CDSP=13;CDSPWC=1;CDS=UL42CDS;CDNCHG=CCT->GCT;AACHG=P->A;PE=Substitution;AVQUAL=2	DP:AO	36:9
Human_alphaherpesvirus_1_MN136523	93452	.	T	C	0.00	.	NS=1;RF=0.615;VF=0.231;SB=1.000;SB50=0.25;SB65=0.55;TYPE=SNP(transition);CDSCN=67;CDSP=201;CDSPWC=3;CDS=UL42CDS;CDNCHG=CTT->CTC;AACHG=;PE=None;AVQUAL=1	DP:AO	13:3
Human_alphaherpesvirus_1_MN136523	93458	.	T	G	0.00	.	NS=1;RF=0.462;VF=0.385;SB=0.600;SB50=1.0;SB65=1.0;TYPE=SNP(transversion);CDSCN=69;CDSP=207;CDSPWC=3;CDS=UL42CDS;CDNCHG=CAT->CAG;AACHG=H->Q;PE=Substitution;AVQUAL=1	DP:AO	13:5
Human_alphaherpesvirus_1_MN136523	93880	.	T	C	0.00	.	NS=1;RF=0.700;VF=0.267;SB=1.000;SB50=0.0078;SB65=0.064;TYPE=SNP(transition);CDSCN=210;CDSP=629;CDSPWC=2;CDS=UL42CDS;CDNCHG=TTT->TCT;AACHG=F->S;PE=Substitution;AVQUAL=1	DP:AO	30:8
Human_alphaherpesvirus_1_MN136523	94241	.	G	A	0.00	.	NS=1;RF=0.654;VF=0.231;SB=0.667;SB50=0.69;SB65=1.0;TYPE=SNP(transition);CDSCN=330;CDSP=990;CDSPWC=3;CDS=UL42CDS;CDNCHG=GGG->GGA;AACHG=;PE=None;AVQUAL=1	DP:AO	26:6
Human_alphaherpesvirus_1_MN136523	94766	.	T	C	0.00	.	NS=1;RF=0.750;VF=0.250;SB=1.000;SB50=1.0;SB65=1.0;TYPE=SNP(transition);AVQUAL=1	DP:AO	4:1
Human_alphaherpesvirus_1_MN136523	94777	.	A	G	1.02	.	NS=1;VF=1.000;SB=1.000;SB50=1.0;SB65=1.0;TYPE=SNP(transition);AVQUAL=1	DP:AO	1:1
Human_alphaherpesvirus_1_MN136523	94823	.	G	C	0.00	.	NS=1;RF=0.667;VF=0.333;SB=0.875;SB50=0.070;SB65=0.34;TYPE=SNP(transversion);AVQUAL=1	DP:AO	24:8
Human_alphaherpesvirus_1_MN136523	94860	.	T	C	0.00	.	NS=1;RF=0.714;VF=0.214;SB=0.667;SB50=1.0;SB65=1.0;TYPE=SNP(transition);AVQUAL=1	DP:AO	14:3
Human_alphaherpesvirus_1_MN136523	94876	.	T	C	0.00	.	NS=1;RF=0.800;VF=0.200;SB=1.000;SB50=1.0;SB65=1.0;TYPE=SNP(transition);AVQUAL=1	DP:AO	5:1
Human_alphaherpesvirus_1_MN136523	94878	.	T	G	0.00	.	NS=1;RF=0.800;VF=0.200;SB=1.000;SB50=1.0;SB65=1.0;TYPE=SNP(transversion);AVQUAL=1	DP:AO	5:1
Human_alphaherpesvirus_1_MN136523	94899	.	T	A	0.00	.	NS=1;RF=0.727;VF=0.212;SB=1.000;SB50=0.016;SB65=0.098;TYPE=SNP(transversion);AVQUAL=1	DP:AO	33:7
Human_alphaherpesvirus_1_MN136523	95053	.	T	G	0.00	.	NS=1;RF=0.565;VF=0.391;SB=0.778;SB50=0.18;SB65=0.67;TYPE=SNP(transversion);CDSCN=38;CDSP=114;CDSPWC=3;CDS=UL43CDS;CDNCHG=CAT->CAG;AACHG=H->Q;PE=Substitution;AVQUAL=1	DP:AO	23:9
Human_alphaherpesvirus_1_MN136523	95250	.	T	A	0.00	.	NS=1;RF=0.553;VF=0.383;SB=0.944;SB50=0.00014;SB65=0.0092;TYPE=SNP(transversion);CDSCN=104;CDSP=311;CDSPWC=2;CDS=UL43CDS;CDNCHG=GTT->GAT;AACHG=V->D;PE=Substitution;AVQUAL=1	DP:AO	47:18
Human_alphaherpesvirus_1_MN136523	95375	.	C	A	0.00	.	NS=1;RF=0.753;VF=0.219;SB=1.000;SB50=0.000031;SB65=0.0020;TYPE=SNP(transversion);CDSCN=146;CDSP=436;CDSPWC=1;CDS=UL43CDS;CDNCHG=CTC->ATC;AACHG=L->I;PE=Substitution;AVQUAL=1	DP:AO	73:16
Human_alphaherpesvirus_1_MN136523	95439	.	C	A	0.00	.	NS=1;RF=0.640;VF=0.349;SB=0.984;SB50=5.4E-17;SB65=2.6E-10;TYPE=SNP(transversion);CDSCN=167;CDSP=500;CDSPWC=2;CDS=UL43CDS;CDNCHG=ACG->AAG;AACHG=T->K;PE=Substitution;AVQUAL=1	DP:AO	175:61
Human_alphaherpesvirus_1_MN136523	95677	.	C	T	0.00	.	NS=1;RF=0.714;VF=0.286;SB=1.000;SB50=0.0078;SB65=0.064;TYPE=SNP(transition);CDSCN=246;CDSP=738;CDSPWC=3;CDS=UL43CDS;CDNCHG=TCC->TCT;AACHG=;PE=None;AVQUAL=1	DP:AO	28:8
Human_alphaherpesvirus_1_MN136523	95754	.	T	A	0.00	.	NS=1;RF=0.704;VF=0.296;SB=0.875;SB50=0.070;SB65=0.34;TYPE=SNP(transversion);CDSCN=272;CDSP=815;CDSPWC=2;CDS=UL43CDS;CDNCHG=TTT->TAT;AACHG=F->Y;PE=Substitution;AVQUAL=1	DP:AO	27:8
Human_alphaherpesvirus_1_MN136523	95905	.	C	T	0.00	.	NS=1;RF=0.615;VF=0.385;SB=1.000;SB50=0.063;SB65=0.23;TYPE=SNP(transition);CDSCN=322;CDSP=966;CDSPWC=3;CDS=UL43CDS;CDNCHG=GAC->GAT;AACHG=;PE=None;AVQUAL=1	DP:AO	13:5
Human_alphaherpesvirus_1_MN136523	96194	.	T	G	0.00	.	NS=1;RF=0.800;VF=0.200;SB=1.000;SB50=0.25;SB65=0.55;TYPE=SNP(transversion);AVQUAL=1	DP:AO	15:3
Human_alphaherpesvirus_1_MN136523	96195	.	A	C	0.00	.	NS=1;RF=0.700;VF=0.200;SB=1.000;SB50=0.50;SB65=0.85;TYPE=SNP(transversion);AVQUAL=1	DP:AO	10:2
Human_alphaherpesvirus_1_MN136523	96197	.	A	T	0.18	.	NS=1;RF=0.500;VF=0.500;SB=1.000;SB50=1.0;SB65=1.0;TYPE=SNP(transversion);AVQUAL=1	DP:AO	2:1
Human_alphaherpesvirus_1_MN136523	96208	.	A	C	1.02	.	NS=1;VF=1.000;SB=1.000;SB50=1.0;SB65=1.0;TYPE=SNP(transversion);AVQUAL=1	DP:AO	1:1
Human_alphaherpesvirus_1_MN136523	96399	.	G	A	0.00	.	NS=1;RF=0.722;VF=0.278;SB=1.000;SB50=0.0000019;SB65=0.00036;TYPE=SNP(transition);AVQUAL=1	DP:AO	72:20
Human_alphaherpesvirus_1_MN136523	96595	.	C	G	0.00	.	NS=1;RF=0.714;VF=0.286;SB=0.800;SB50=0.11;SB65=0.52;TYPE=SNP(transversion);CDSCN=48;CDSP=143;CDSPWC=2;CDS=UL44CDS;CDNCHG=ACA->AGA;AACHG=T->R;PE=Substitution;AVQUAL=1	DP:AO	35:10
Human_alphaherpesvirus_1_MN136523	96630	.	G	A	0.00	.	NS=1;RF=0.787;VF=0.213;SB=1.000;SB50=0.0020;SB65=0.027;TYPE=SNP(transition);CDSCN=60;CDSP=178;CDSPWC=1;CDS=UL44CDS;CDNCHG=GTC->ATC;AACHG=V->I;PE=Substitution;AVQUAL=1	DP:AO	47:10
Human_alphaherpesvirus_1_MN136523	96816	.	C	A	0.00	.	NS=1;RF=0.600;VF=0.200;SB=1.000;SB50=1.0;SB65=1.0;TYPE=SNP(transversion);CDSCN=122;CDSP=364;CDSPWC=1;CDS=UL44CDS;CDNCHG=CCC->ACC;AACHG=P->T;PE=Substitution;AVQUAL=1	DP:AO	5:1
Human_alphaherpesvirus_1_MN136523	96816	.	C	T	0.00	.	NS=1;RF=0.600;VF=0.200;SB=1.000;SB50=1.0;SB65=1.0;TYPE=SNP(transition);CDSCN=122;CDSP=364;CDSPWC=1;CDS=UL44CDS;CDNCHG=CCC->TCC;AACHG=P->S;PE=Substitution;AVQUAL=1	DP:AO	5:1
Human_alphaherpesvirus_1_MN136523	97096	.	C	T	0.00	.	NS=1;RF=0.722;VF=0.222;SB=0.500;SB50=1.0;SB65=1.0;TYPE=SNP(transition);CDSCN=215;CDSP=644;CDSPWC=2;CDS=UL44CDS;CDNCHG=CCT->CTT;AACHG=P->L;PE=Substitution;AVQUAL=2	DP:AO	18:4
Human_alphaherpesvirus_1_MN136523	97104	.	T	G	0.00	.	NS=1;RF=0.571;VF=0.286;SB=0.500;SB50=1.0;SB65=1.0;TYPE=SNP(transversion);CDSCN=218;CDSP=652;CDSPWC=1;CDS=UL44CDS;CDNCHG=TAT->GAT;AACHG=Y->D;PE=Substitution;AVQUAL=1	DP:AO	7:2
Human_alphaherpesvirus_1_MN136523	97106	.	T	A	0.00	.	NS=1;RF=0.727;VF=0.273;SB=1.000;SB50=0.25;SB65=0.55;TYPE=SNP(transversion);CDSCN=218;CDSP=654;CDSPWC=3;CDS=UL44CDS;PE=Truncation;AVQUAL=1	DP:AO	11:3
Human_alphaherpesvirus_1_MN136523	97174	.	T	C	0.00	.	NS=1;RF=0.600;VF=0.200;SB=1.000;SB50=1.0;SB65=1.0;TYPE=SNP(transition);CDSCN=241;CDSP=722;CDSPWC=2;CDS=UL44CDS;CDNCHG=ATG->ACG;AACHG=M->T;PE=Substitution;AVQUAL=1	DP:AO	5:1
Human_alphaherpesvirus_1_MN136523	97174	.	T	G	0.00	.	NS=1;RF=0.600;VF=0.200;SB=1.000;SB50=1.0;SB65=1.0;TYPE=SNP(transversion);CDSCN=241;CDSP=722;CDSPWC=2;CDS=UL44CDS;CDNCHG=ATG->AGG;AACHG=M->R;PE=Substitution;AVQUAL=1	DP:AO	5:1
Human_alphaherpesvirus_1_MN136523	97249	.	C	G	0.00	.	NS=1;RF=0.750;VF=0.208;SB=0.800;SB50=0.38;SB65=0.86;TYPE=SNP(transversion);CDSCN=266;CDSP=797;CDSPWC=2;CDS=UL44CDS;CDNCHG=CCC->CGC;AACHG=P->R;PE=Substitution;AVQUAL=1	DP:AO	24:5
Human_alphaherpesvirus_1_MN136523	97771	.	A	T	0.00	.	NS=1;RF=0.586;VF=0.241;SB=1.000;SB50=0.016;SB65=0.098;TYPE=SNP(transversion);CDSCN=440;CDSP=1319;CDSPWC=2;CDS=UL44CDS;CDNCHG=TAC->TTC;AACHG=Y->F;PE=Substitution;AVQUAL=1	DP:AO	29:7
Human_alphaherpesvirus_1_MN136523	97810	.	T	A	0.00	.	NS=1;RF=0.593;VF=0.339;SB=0.850;SB50=0.0026;SB65=0.089;TYPE=SNP(transversion);CDSCN=453;CDSP=1358;CDSPWC=2;CDS=UL44CDS;CDNCHG=GTT->GAT;AACHG=V->D;PE=Substitution;AVQUAL=1	DP:AO	59:20
Human_alphaherpesvirus_1_MN136523	98000	.	C	A	0.00	.	NS=1;RF=0.625;VF=0.313;SB=0.800;SB50=0.38;SB65=0.86;TYPE=SNP(transversion);AVQUAL=2	DP:AO	16:5
Human_alphaherpesvirus_1_MN136523	98009	.	T	G	0.00	.	NS=1;RF=0.800;VF=0.200;SB=1.000;SB50=1.0;SB65=1.0;TYPE=SNP(transversion);AVQUAL=1	DP:AO	5:1
Human_alphaherpesvirus_1_MN136523	98027	.	T	C	0.00	.	NS=1;RF=0.714;VF=0.286;SB=1.000;SB50=0.50;SB65=0.85;TYPE=SNP(transition);AVQUAL=1	DP:AO	7:2
Human_alphaherpesvirus_1_MN136523	98133	.	A	G	0.00	.	NS=1;RF=0.731;VF=0.231;SB=0.667;SB50=0.69;SB65=1.0;TYPE=SNP(transition);AVQUAL=1	DP:AO	26:6
Human_alphaherpesvirus_1_MN136523	98142	.	C	A	0.00	.	NS=1;RF=0.667;VF=0.208;SB=0.800;SB50=0.38;SB65=0.86;TYPE=SNP(transversion);AVQUAL=1	DP:AO	24:5
Human_alphaherpesvirus_1_MN136523	98247	.	C	T	0.00	.	NS=1;RF=0.689;VF=0.216;SB=0.625;SB50=0.45;SB65=1.0;TYPE=SNP(transition);CDSCN=25;CDSP=74;CDSPWC=2;CDS=UL45CDS;CDNCHG=CCC->CTC;AACHG=P->L;PE=Substitution;AVQUAL=1	DP:AO	74:16
Human_alphaherpesvirus_1_MN136523	98386	.	A	C	0.00	.	NS=1;RF=0.643;VF=0.286;SB=0.750;SB50=0.63;SB65=1.0;TYPE=SNP(transversion);CDSCN=71;CDSP=213;CDSPWC=3;CDS=UL45CDS;CDNCHG=ATA->ATC;AACHG=;PE=None;AVQUAL=1	DP:AO	14:4
Human_alphaherpesvirus_1_MN136523	98589	.	A	G	0.00	.	NS=1;RF=0.800;VF=0.200;SB=0.667;SB50=1.0;SB65=1.0;TYPE=SNP(transition);CDSCN=139;CDSP=416;CDSPWC=2;CDS=UL45CDS;CDNCHG=CAG->CGG;AACHG=Q->R;PE=Substitution;AVQUAL=1	DP:AO	15:3
Human_alphaherpesvirus_1_MN136523	98622	.	A	T	0.18	.	NS=1;RF=0.500;VF=0.500;SB=1.000;SB50=1.0;SB65=1.0;TYPE=SNP(transversion);CDSCN=150;CDSP=449;CDSPWC=2;CDS=UL45CDS;CDNCHG=TAC->TTC;AACHG=Y->F;PE=Substitution;AVQUAL=1	DP:AO	2:1
Human_alphaherpesvirus_1_MN136523	98647	.	T	C	0.00	.	NS=1;RF=0.750;VF=0.250;SB=0.667;SB50=1.0;SB65=1.0;TYPE=SNP(transition);CDSCN=158;CDSP=474;CDSPWC=3;CDS=UL45CDS;CDNCHG=TTT->TTC;AACHG=;PE=None;AVQUAL=1	DP:AO	12:3
Human_alphaherpesvirus_1_MN136523	98783	.	G	A	0.00	.	NS=1;RF=0.500;VF=0.375;SB=1.000;SB50=0.25;SB65=0.55;TYPE=SNP(transition);AVQUAL=2	DP:AO	8:3
Human_alphaherpesvirus_1_MN136523	98801	.	A	G	0.00	.	NS=1;RF=0.778;VF=0.222;SB=0.500;SB50=1.0;SB65=1.0;TYPE=SNP(transition);AVQUAL=2	DP:AO	9:2
Human_alphaherpesvirus_1_MN136523	98808	.	T	A	1.25	.	NS=1;RF=0.500;VF=0.500;SB=1.000;SB50=1.0;SB65=1.0;TYPE=SNP(transversion);AVQUAL=3	DP:AO	2:1
Human_alphaherpesvirus_1_MN136523	98811	.	A	G	0.00	.	NS=1;RF=0.625;VF=0.250;SB=0.500;SB50=1.0;SB65=1.0;TYPE=SNP(transition);AVQUAL=1	DP:AO	8:2
Human_alphaherpesvirus_1_MN136523	98825	.	G	C	0.00	.	NS=1;RF=0.677;VF=0.290;SB=1.000;SB50=0.0039;SB65=0.041;TYPE=SNP(transversion);AVQUAL=1	DP:AO	31:9
Human_alphaherpesvirus_1_MN136523	98865	.	T	A	0.00	.	NS=1;RF=0.400;VF=0.200;SB=1.000;SB50=1.0;SB65=1.0;TYPE=SNP(transversion);AVQUAL=1	DP:AO	5:1
Human_alphaherpesvirus_1_MN136523	98865	.	T	C	0.13	.	NS=1;RF=0.400;VF=0.200;SB=1.000;SB50=1.0;SB65=1.0;TYPE=SNP(transition);AVQUAL=3	DP:AO	5:1
Human_alphaherpesvirus_1_MN136523	98865	.	T	G	0.00	.	NS=1;RF=0.400;VF=0.200;SB=1.000;SB50=1.0;SB65=1.0;TYPE=SNP(transversion);AVQUAL=1	DP:AO	5:1
Human_alphaherpesvirus_1_MN136523	98866	.	A	T	3.01	.	NS=1;RF=0.750;VF=0.250;SB=1.000;SB50=1.0;SB65=1.0;TYPE=SNP(transversion);AVQUAL=8	DP:AO	4:1
Human_alphaherpesvirus_1_MN136523	98875	.	A	C	0.00	.	NS=1;RF=0.500;VF=0.250;SB=1.000;SB50=1.0;SB65=1.0;TYPE=SNP(transversion);AVQUAL=1	DP:AO	4:1
Human_alphaherpesvirus_1_MN136523	98875	.	A	G	0.00	.	NS=1;RF=0.500;VF=0.250;SB=1.000;SB50=1.0;SB65=1.0;TYPE=SNP(transition);AVQUAL=1	DP:AO	4:1
Human_alphaherpesvirus_1_MN136523	98876	.	A	G	0.00	.	NS=1;RF=0.692;VF=0.231;SB=0.667;SB50=1.0;SB65=1.0;TYPE=SNP(transition);AVQUAL=2	DP:AO	13:3
Human_alphaherpesvirus_1_MN136523	99101	.	A	G	0.00	.	NS=1;RF=0.778;VF=0.222;SB=0.500;SB50=1.0;SB65=1.0;TYPE=SNP(transition);CDSCN=664;CDSP=1992;CDSPWC=3;CDS=UL46CDS;CDNCHG=ATT->ATC;AACHG=;PE=None;AVQUAL=1	DP:AO	9:2
Human_alphaherpesvirus_1_MN136523	100070	.	A	C	0.00	.	NS=1;RF=0.538;VF=0.462;SB=1.000;SB50=0.031;SB65=0.15;TYPE=SNP(transversion);CDSCN=341;CDSP=1023;CDSPWC=3;CDS=UL46CDS;PE=Truncation;AVQUAL=2	DP:AO	13:6
Human_alphaherpesvirus_1_MN136523	100260	.	C	G	0.00	.	NS=1;RF=0.733;VF=0.200;SB=1.000;SB50=0.25;SB65=0.55;TYPE=SNP(transversion);CDSCN=278;CDSP=833;CDSPWC=2;CDS=UL46CDS;CDNCHG=GGT->GCT;AACHG=G->A;PE=Substitution;AVQUAL=2	DP:AO	15:3
Human_alphaherpesvirus_1_MN136523	101271	.	A	C	0.00	.	NS=1;RF=0.600;VF=0.200;SB=1.000;SB50=1.0;SB65=1.0;TYPE=SNP(transversion);CDSCN=662;CDSP=1986;CDSPWC=3;CDS=UL47CDS;CDNCHG=TTT->TTG;AACHG=F->L;PE=Substitution;AVQUAL=1	DP:AO	5:1
Human_alphaherpesvirus_1_MN136523	101271	.	A	G	0.00	.	NS=1;RF=0.600;VF=0.200;SB=1.000;SB50=1.0;SB65=1.0;TYPE=SNP(transition);CDSCN=662;CDSP=1986;CDSPWC=3;CDS=UL47CDS;CDNCHG=TTT->TTC;AACHG=;PE=None;AVQUAL=1	DP:AO	5:1
Human_alphaherpesvirus_1_MN136523	101313	.	C	G	0.00	.	NS=1;RF=0.786;VF=0.214;SB=1.000;SB50=0.25;SB65=0.55;TYPE=SNP(transversion);CDSCN=648;CDSP=1944;CDSPWC=3;CDS=UL47CDS;CDNCHG=GTG->GTC;AACHG=;PE=None;AVQUAL=1	DP:AO	14:3
Human_alphaherpesvirus_1_MN136523	101715	.	T	C	0.00	.	NS=1;RF=0.364;VF=0.364;SB=0.750;SB50=0.63;SB65=1.0;TYPE=SNP(transition);CDSCN=514;CDSP=1542;CDSPWC=3;CDS=UL47CDS;CDNCHG=TTA->TTG;AACHG=;PE=None;AVQUAL=1	DP:AO	11:4
Human_alphaherpesvirus_1_MN136523	102218	.	A	T	0.13	.	NS=1;RF=0.800;VF=0.200;SB=1.000;SB50=1.0;SB65=1.0;TYPE=SNP(transversion);CDSCN=347;CDSP=1039;CDSPWC=1;CDS=UL47CDS;CDNCHG=TTA->ATA;AACHG=L->I;PE=Substitution;AVQUAL=3	DP:AO	5:1
Human_alphaherpesvirus_1_MN136523	102297	.	C	A	0.00	.	NS=1;RF=0.770;VF=0.203;SB=0.933;SB50=0.00098;SB65=0.028;TYPE=SNP(transversion);CDSCN=320;CDSP=960;CDSPWC=3;CDS=UL47CDS;CDNCHG=GAG->GAT;AACHG=E->D;PE=Substitution;AVQUAL=1	DP:AO	74:15
Human_alphaherpesvirus_1_MN136523	102471	.	A	C	0.00	.	NS=1;RF=0.778;VF=0.222;SB=0.750;SB50=0.63;SB65=1.0;TYPE=SNP(transversion);CDSCN=262;CDSP=786;CDSPWC=3;CDS=UL47CDS;PE=Truncation;AVQUAL=2	DP:AO	18:4
Human_alphaherpesvirus_1_MN136523	102592	.	T	A	0.00	.	NS=1;RF=0.778;VF=0.222;SB=1.000;SB50=0.50;SB65=0.85;TYPE=SNP(transversion);CDSCN=222;CDSP=665;CDSPWC=2;CDS=UL47CDS;CDNCHG=TAC->TTC;AACHG=Y->F;PE=Substitution;AVQUAL=1	DP:AO	9:2
Human_alphaherpesvirus_1_MN136523	102802	.	A	G	0.00	.	NS=1;RF=0.736;VF=0.226;SB=0.667;SB50=0.39;SB65=1.0;TYPE=SNP(transition);CDSCN=152;CDSP=455;CDSPWC=2;CDS=UL47CDS;CDNCHG=CTG->CCG;AACHG=L->P;PE=Substitution;AVQUAL=1	DP:AO	53:12
Human_alphaherpesvirus_1_MN136523	102858	.	A	G	0.00	.	NS=1;RF=0.636;VF=0.364;SB=0.917;SB50=0.0063;SB65=0.085;TYPE=SNP(transition);CDSCN=133;CDSP=399;CDSPWC=3;CDS=UL47CDS;CDNCHG=ATT->ATC;AACHG=;PE=None;AVQUAL=1	DP:AO	33:12
Human_alphaherpesvirus_1_MN136523	102890	.	C	T	0.00	.	NS=1;RF=0.733;VF=0.200;SB=1.000;SB50=0.25;SB65=0.55;TYPE=SNP(transition);CDSCN=123;CDSP=367;CDSPWC=1;CDS=UL47CDS;CDNCHG=GGA->AGA;AACHG=G->R;PE=Substitution;AVQUAL=1	DP:AO	15:3
Human_alphaherpesvirus_1_MN136523	103292	.	C	A	0.36	.	NS=1;RF=0.750;VF=0.200;SB=0.500;SB50=1.0;SB65=1.0;TYPE=SNP(transversion);AVQUAL=6	DP:AO	20:4
Human_alphaherpesvirus_1_MN136523	103295	.	C	G	0.00	.	NS=1;RF=0.700;VF=0.200;SB=1.000;SB50=0.50;SB65=0.85;TYPE=SNP(transversion);AVQUAL=1	DP:AO	10:2
Human_alphaherpesvirus_1_MN136523	103478	.	A	C	0.00	.	NS=1;RF=0.800;VF=0.200;SB=1.000;SB50=0.50;SB65=0.85;TYPE=SNP(transversion);AVQUAL=1	DP:AO	10:2
Human_alphaherpesvirus_1_MN136523	103575	.	C	T	0.00	.	NS=1;RF=0.733;VF=0.200;SB=1.000;SB50=0.25;SB65=0.55;TYPE=SNP(transition);AVQUAL=1	DP:AO	15:3
Human_alphaherpesvirus_1_MN136523	103634	.	T	G	0.00	.	NS=1;RF=0.600;VF=0.200;SB=1.000;SB50=0.50;SB65=0.85;TYPE=SNP(transversion);AVQUAL=1	DP:AO	10:2
Human_alphaherpesvirus_1_MN136523	103661	.	A	G	0.00	.	NS=1;RF=0.750;VF=0.250;SB=1.000;SB50=1.0;SB65=1.0;TYPE=SNP(transition);AVQUAL=1	DP:AO	4:1
Human_alphaherpesvirus_1_MN136523	103664	.	G	C	0.00	.	NS=1;RF=0.750;VF=0.250;SB=1.000;SB50=0.50;SB65=0.85;TYPE=SNP(transversion);AVQUAL=1	DP:AO	8:2
Human_alphaherpesvirus_1_MN136523	103968	.	C	G	0.00	.	NS=1;RF=0.657;VF=0.343;SB=1.000;SB50=1.2E-7;SB65=0.000065;TYPE=SNP(transversion);CDSCN=418;CDSP=1252;CDSPWC=1;CDS=UL48CDS;CDNCHG=GTC->CTC;AACHG=V->L;PE=Substitution;AVQUAL=1	DP:AO	70:24
Human_alphaherpesvirus_1_MN136523	104103	.	A	G	0.27	.	NS=1;RF=0.400;VF=0.600;SB=1.000;SB50=0.25;SB65=0.55;TYPE=SNP(transition);CDSCN=373;CDSP=1117;CDSPWC=1;CDS=UL48CDS;CDNCHG=TAC->CAC;AACHG=Y->H;PE=Substitution;AVQUAL=1	DP:AO	5:3
Human_alphaherpesvirus_1_MN136523	104110	.	T	C	0.00	.	NS=1;RF=0.750;VF=0.250;SB=1.000;SB50=0.50;SB65=0.85;TYPE=SNP(transition);CDSCN=370;CDSP=1110;CDSPWC=3;CDS=UL48CDS;CDNCHG=AAA->AAG;AACHG=;PE=None;AVQUAL=1	DP:AO	8:2
Human_alphaherpesvirus_1_MN136523	104204	.	A	C	0.00	.	NS=1;RF=0.767;VF=0.200;SB=0.667;SB50=0.69;SB65=1.0;TYPE=SNP(transversion);CDSCN=339;CDSP=1016;CDSPWC=2;CDS=UL48CDS;CDNCHG=TTG->TGG;AACHG=L->W;PE=Substitution;AVQUAL=1	DP:AO	30:6
Human_alphaherpesvirus_1_MN136523	104212	.	A	G	0.60	.	NS=1;RF=0.750;VF=0.250;SB=1.000;SB50=1.0;SB65=1.0;TYPE=SNP(transition);CDSCN=336;CDSP=1008;CDSPWC=3;CDS=UL48CDS;CDNCHG=TTT->TTC;AACHG=;PE=None;AVQUAL=4	DP:AO	4:1
Human_alphaherpesvirus_1_MN136523	104214	.	A	G	0.18	.	NS=1;RF=0.500;VF=0.500;SB=1.000;SB50=1.0;SB65=1.0;TYPE=SNP(transition);CDSCN=336;CDSP=1006;CDSPWC=1;CDS=UL48CDS;CDNCHG=TTT->CTT;AACHG=F->L;PE=Substitution;AVQUAL=1	DP:AO	2:1
Human_alphaherpesvirus_1_MN136523	104220	.	C	G	0.00	.	NS=1;RF=0.800;VF=0.200;SB=1.000;SB50=0.50;SB65=0.85;TYPE=SNP(transversion);CDSCN=334;CDSP=1000;CDSPWC=1;CDS=UL48CDS;CDNCHG=GGG->CGG;AACHG=G->R;PE=Substitution;AVQUAL=2	DP:AO	10:2
Human_alphaherpesvirus_1_MN136523	104522	.	A	G	0.00	.	NS=1;RF=0.800;VF=0.200;SB=1.000;SB50=1.0;SB65=1.0;TYPE=SNP(transition);CDSCN=233;CDSP=698;CDSPWC=2;CDS=UL48CDS;CDNCHG=TTT->TCT;AACHG=F->S;PE=Substitution;AVQUAL=1	DP:AO	5:1
Human_alphaherpesvirus_1_MN136523	104524	.	T	A	0.56	.	NS=1;RF=0.667;VF=0.333;SB=1.000;SB50=1.0;SB65=1.0;TYPE=SNP(transversion);CDSCN=232;CDSP=696;CDSPWC=3;CDS=UL48CDS;CDNCHG=CTA->CTT;AACHG=;PE=None;AVQUAL=3	DP:AO	3:1
Human_alphaherpesvirus_1_MN136523	104529	.	A	G	0.00	.	NS=1;RF=0.750;VF=0.250;SB=1.000;SB50=1.0;SB65=1.0;TYPE=SNP(transition);CDSCN=231;CDSP=691;CDSPWC=1;CDS=UL48CDS;CDNCHG=TAT->CAT;AACHG=Y->H;PE=Substitution;AVQUAL=1	DP:AO	4:1
Human_alphaherpesvirus_1_MN136523	104564	.	G	A	0.00	.	NS=1;RF=0.712;VF=0.231;SB=0.917;SB50=0.0063;SB65=0.085;TYPE=SNP(transition);CDSCN=219;CDSP=656;CDSPWC=2;CDS=UL48CDS;CDNCHG=ACC->ATC;AACHG=T->I;PE=Substitution;AVQUAL=1	DP:AO	52:12
Human_alphaherpesvirus_1_MN136523	104902	.	T	A	0.00	.	NS=1;RF=0.702;VF=0.211;SB=1.000;SB50=0.00049;SB65=0.011;TYPE=SNP(transversion);CDSCN=106;CDSP=318;CDSPWC=3;CDS=UL48CDS;CDNCHG=TCA->TCT;AACHG=;PE=None;AVQUAL=1	DP:AO	57:12
Human_alphaherpesvirus_1_MN136523	105142	.	C	G	0.00	.	NS=1;RF=0.692;VF=0.231;SB=0.667;SB50=1.0;SB65=1.0;TYPE=SNP(transversion);CDSCN=26;CDSP=78;CDSPWC=3;CDS=UL48CDS;CDNCHG=GGG->GGC;AACHG=;PE=None;AVQUAL=1	DP:AO	13:3
Human_alphaherpesvirus_1_MN136523	105156	.	G	T	0.00	.	NS=1;RF=0.583;VF=0.250;SB=1.000;SB50=0.25;SB65=0.55;TYPE=SNP(transversion);CDSCN=22;CDSP=64;CDSPWC=1;CDS=UL48CDS;CDNCHG=CCC->ACC;AACHG=P->T;PE=Substitution;AVQUAL=2	DP:AO	12:3
Human_alphaherpesvirus_1_MN136523	105239	.	A	C	0.00	.	NS=1;RF=0.677;VF=0.226;SB=0.714;SB50=0.45;SB65=1.0;TYPE=SNP(transversion);AVQUAL=1	DP:AO	31:7
Human_alphaherpesvirus_1_MN136523	105247	.	T	G	0.00	.	NS=1;RF=0.511;VF=0.356;SB=0.938;SB50=0.00052;SB65=0.020;TYPE=SNP(transversion);AVQUAL=1	DP:AO	45:16
Human_alphaherpesvirus_1_MN136523	105426	.	T	C	0.00	.	NS=1;RF=0.778;VF=0.222;SB=0.500;SB50=1.0;SB65=1.0;TYPE=SNP(transition);AVQUAL=1	DP:AO	9:2
Human_alphaherpesvirus_1_MN136523	105625	.	T	A	0.00	.	NS=1;RF=0.737;VF=0.263;SB=1.000;SB50=0.063;SB65=0.23;TYPE=SNP(transversion);AVQUAL=1	DP:AO	19:5
Human_alphaherpesvirus_1_MN136523	105627	.	T	C	0.00	.	NS=1;RF=0.778;VF=0.222;SB=0.500;SB50=1.0;SB65=1.0;TYPE=SNP(transition);AVQUAL=1	DP:AO	9:2
Human_alphaherpesvirus_1_MN136523	105947	.	A	G	0.00	.	NS=1;RF=0.720;VF=0.200;SB=0.800;SB50=0.38;SB65=0.86;TYPE=SNP(transition);CDSCN=196;CDSP=588;CDSPWC=3;CDS=UL49CDS;CDNCHG=TTT->TTC;AACHG=;PE=None;AVQUAL=1	DP:AO	25:5
Human_alphaherpesvirus_1_MN136523	106009	.	G	T	0.00	.	NS=1;RF=0.789;VF=0.211;SB=1.000;SB50=0.13;SB65=0.36;TYPE=SNP(transversion);CDSCN=176;CDSP=526;CDSPWC=1;CDS=UL49CDS;CDNCHG=CTG->ATG;AACHG=L->M;PE=Substitution;AVQUAL=1	DP:AO	19:4
Human_alphaherpesvirus_1_MN136523	106104	.	T	C	0.00	.	NS=1;RF=0.757;VF=0.229;SB=0.750;SB50=0.077;SB65=0.58;TYPE=SNP(transition);CDSCN=144;CDSP=431;CDSPWC=2;CDS=UL49CDS;CDNCHG=AAA->AGA;AACHG=K->R;PE=Substitution;AVQUAL=1	DP:AO	70:16
Human_alphaherpesvirus_1_MN136523	106148	.	A	C	0.00	.	NS=1;RF=0.724;VF=0.207;SB=0.500;SB50=1.0;SB65=1.0;TYPE=SNP(transversion);CDSCN=129;CDSP=387;CDSPWC=3;CDS=UL49CDS;CDNCHG=ACT->ACG;AACHG=;PE=None;AVQUAL=1	DP:AO	29:6
Human_alphaherpesvirus_1_MN136523	106467	.	T	C	0.00	.	NS=1;RF=0.673;VF=0.255;SB=1.000;SB50=0.00012;SB65=0.0048;TYPE=SNP(transition);CDSCN=23;CDSP=68;CDSPWC=2;CDS=UL49CDS;CDNCHG=TAC->TGC;AACHG=Y->C;PE=Substitution;AVQUAL=1	DP:AO	55:14
Human_alphaherpesvirus_1_MN136523	106475	.	C	G	0.00	.	NS=1;RF=0.714;VF=0.200;SB=1.000;SB50=0.016;SB65=0.098;TYPE=SNP(transversion);CDSCN=20;CDSP=60;CDSPWC=3;CDS=UL49CDS;CDNCHG=GAG->GAC;AACHG=E->D;PE=Substitution;AVQUAL=2	DP:AO	35:7
Human_alphaherpesvirus_1_MN136523	106665	.	A	G	0.00	.	NS=1;RF=0.773;VF=0.227;SB=0.600;SB50=1.0;SB65=1.0;TYPE=SNP(transition);AVQUAL=1	DP:AO	22:5
Human_alphaherpesvirus_1_MN136523	106711	.	T	G	0.04	.	NS=1;RF=0.600;VF=0.400;SB=1.000;SB50=0.50;SB65=0.85;TYPE=SNP(transversion);AVQUAL=1	DP:AO	5:2
Human_alphaherpesvirus_1_MN136523	106725	.	A	T	0.00	.	NS=1;RF=0.750;VF=0.250;SB=0.500;SB50=1.0;SB65=1.0;TYPE=SNP(transversion);AVQUAL=1	DP:AO	8:2
Human_alphaherpesvirus_1_MN136523	106770	.	C	G	0.00	.	NS=1;RF=0.750;VF=0.250;SB=1.000;SB50=0.50;SB65=0.85;TYPE=SNP(transversion);AVQUAL=1	DP:AO	8:2
Human_alphaherpesvirus_1_MN136523	106898	.	T	G	0.00	.	NS=1;RF=0.707;VF=0.253;SB=0.920;SB50=0.000019;SB65=0.0043;TYPE=SNP(transversion);CDSCN=80;CDSP=239;CDSPWC=2;CDS=UL49ACDS;CDNCHG=CAG->CCG;AACHG=Q->P;PE=Substitution;AVQUAL=1	DP:AO	99:25
Human_alphaherpesvirus_1_MN136523	106945	.	A	T	0.00	.	NS=1;RF=0.800;VF=0.200;SB=1.000;SB50=1.0;SB65=1.0;TYPE=SNP(transversion);CDSCN=64;CDSP=192;CDSPWC=3;CDS=UL49ACDS;PE=Truncation;AVQUAL=1	DP:AO	5:1
Human_alphaherpesvirus_1_MN136523	106964	.	C	G	0.00	.	NS=1;RF=0.600;VF=0.200;SB=1.000;SB50=1.0;SB65=1.0;TYPE=SNP(transversion);CDSCN=58;CDSP=173;CDSPWC=2;CDS=UL49ACDS;CDNCHG=GGG->GCG;AACHG=G->A;PE=Substitution;AVQUAL=1	DP:AO	5:1
Human_alphaherpesvirus_1_MN136523	106964	.	C	T	0.13	.	NS=1;RF=0.600;VF=0.200;SB=1.000;SB50=1.0;SB65=1.0;TYPE=SNP(transition);CDSCN=58;CDSP=173;CDSPWC=2;CDS=UL49ACDS;CDNCHG=GGG->GAG;AACHG=G->E;PE=Substitution;AVQUAL=3	DP:AO	5:1
Human_alphaherpesvirus_1_MN136523	107145	.	A	G	0.00	.	NS=1;RF=0.775;VF=0.200;SB=0.875;SB50=0.070;SB65=0.34;TYPE=SNP(transition);AVQUAL=1	DP:AO	40:8
Human_alphaherpesvirus_1_MN136523	107643	.	C	T	0.00	.	NS=1;RF=0.644;VF=0.260;SB=0.947;SB50=0.000076;SB65=0.0063;TYPE=SNP(transition);CDSCN=164;CDSP=491;CDSPWC=2;CDS=UL50CDS;CDNCHG=CCT->CTT;AACHG=P->L;PE=Substitution;AVQUAL=1	DP:AO	73:19
Human_alphaherpesvirus_1_MN136523	108009	.	A	C	0.00	.	NS=1;RF=0.750;VF=0.250;SB=1.000;SB50=1.0;SB65=1.0;TYPE=SNP(transversion);CDSCN=286;CDSP=857;CDSPWC=2;CDS=UL50CDS;CDNCHG=TAC->TCC;AACHG=Y->S;PE=Substitution;AVQUAL=1	DP:AO	4:1
Human_alphaherpesvirus_1_MN136523	108017	.	A	G	0.00	.	NS=1;RF=0.800;VF=0.200;SB=0.667;SB50=1.0;SB65=1.0;TYPE=SNP(transition);CDSCN=289;CDSP=865;CDSPWC=1;CDS=UL50CDS;CDNCHG=ACG->GCG;AACHG=T->A;PE=Substitution;AVQUAL=1	DP:AO	15:3
Human_alphaherpesvirus_1_MN136523	108196	.	T	C	0.00	.	NS=1;RF=0.778;VF=0.222;SB=0.500;SB50=1.0;SB65=1.0;TYPE=SNP(transition);CDSCN=348;CDSP=1044;CDSPWC=3;CDS=UL50CDS;CDNCHG=TTT->TTC;AACHG=;PE=None;AVQUAL=1	DP:AO	18:4
Human_alphaherpesvirus_1_MN136523	108266	.	T	C	0.00	.	NS=1;RF=0.769;VF=0.231;SB=1.000;SB50=0.25;SB65=0.55;TYPE=SNP(transition);CDSCN=372;CDSP=1114;CDSPWC=1;CDS=UL50CDS;PE=Extension;AVQUAL=1	DP:AO	13:3
Human_alphaherpesvirus_1_MN136523	108300	.	A	G	0.18	.	NS=1;RF=0.500;VF=0.500;SB=1.000;SB50=1.0;SB65=1.0;TYPE=SNP(transition);AVQUAL=1	DP:AO	2:1
Human_alphaherpesvirus_1_MN136523	108326	.	T	C	0.00	.	NS=1;RF=0.758;VF=0.212;SB=0.857;SB50=0.12;SB65=0.47;TYPE=SNP(transition);AVQUAL=1	DP:AO	33:7
Human_alphaherpesvirus_1_MN136523	108359	.	T	C	0.00	.	NS=1;RF=0.636;VF=0.273;SB=0.667;SB50=1.0;SB65=1.0;TYPE=SNP(transition);AVQUAL=2	DP:AO	11:3
Human_alphaherpesvirus_1_MN136523	108408	.	A	G	0.00	.	NS=1;RF=0.667;VF=0.333;SB=0.667;SB50=1.0;SB65=1.0;TYPE=SNP(transition);AVQUAL=2	DP:AO	9:3
Human_alphaherpesvirus_1_MN136523	108426	.	A	T	0.00	.	NS=1;RF=0.800;VF=0.200;SB=1.000;SB50=1.0;SB65=1.0;TYPE=SNP(transversion);CDSCN=243;CDSP=729;CDSPWC=3;CDS=UL51CDS;CDNCHG=GGT->GGA;AACHG=;PE=None;AVQUAL=1	DP:AO	5:1
Human_alphaherpesvirus_1_MN136523	108427	.	C	T	0.00	.	NS=1;RF=0.800;VF=0.200;SB=1.000;SB50=1.0;SB65=1.0;TYPE=SNP(transition);CDSCN=243;CDSP=728;CDSPWC=2;CDS=UL51CDS;CDNCHG=GGT->GAT;AACHG=G->D;PE=Substitution;AVQUAL=1	DP:AO	5:1
Human_alphaherpesvirus_1_MN136523	108435	.	A	T	0.00	.	NS=1;RF=0.737;VF=0.211;SB=0.750;SB50=0.63;SB65=1.0;TYPE=SNP(transversion);CDSCN=240;CDSP=720;CDSPWC=3;CDS=UL51CDS;PE=Truncation;AVQUAL=1	DP:AO	19:4
Human_alphaherpesvirus_1_MN136523	108488	.	G	A	0.00	.	NS=1;RF=0.765;VF=0.235;SB=0.625;SB50=0.73;SB65=1.0;TYPE=SNP(transition);CDSCN=223;CDSP=667;CDSPWC=1;CDS=UL51CDS;CDNCHG=CCT->TCT;AACHG=P->S;PE=Substitution;AVQUAL=1	DP:AO	34:8
Human_alphaherpesvirus_1_MN136523	108788	.	A	C	0.00	.	NS=1;RF=0.706;VF=0.235;SB=1.000;SB50=0.13;SB65=0.36;TYPE=SNP(transversion);CDSCN=123;CDSP=367;CDSPWC=1;CDS=UL51CDS;CDNCHG=TAC->GAC;AACHG=Y->D;PE=Substitution;AVQUAL=2	DP:AO	17:4
Human_alphaherpesvirus_1_MN136523	108810	.	A	C	0.00	.	NS=1;RF=0.733;VF=0.200;SB=0.667;SB50=1.0;SB65=1.0;TYPE=SNP(transversion);CDSCN=115;CDSP=345;CDSPWC=3;CDS=UL51CDS;CDNCHG=TGT->TGG;AACHG=C->W;PE=Substitution;AVQUAL=1	DP:AO	15:3
Human_alphaherpesvirus_1_MN136523	108868	.	G	T	0.00	.	NS=1;RF=0.640;VF=0.302;SB=0.885;SB50=0.000088;SB65=0.014;TYPE=SNP(transversion);CDSCN=96;CDSP=287;CDSPWC=2;CDS=UL51CDS;CDNCHG=ACG->AAG;AACHG=T->K;PE=Substitution;AVQUAL=1	DP:AO	86:26
Human_alphaherpesvirus_1_MN136523	108906	.	T	A	0.00	.	NS=1;RF=0.800;VF=0.200;SB=0.800;SB50=0.38;SB65=0.86;TYPE=SNP(transversion);CDSCN=83;CDSP=249;CDSPWC=3;CDS=UL51CDS;CDNCHG=GAA->GAT;AACHG=E->D;PE=Substitution;AVQUAL=1	DP:AO	25:5
Human_alphaherpesvirus_1_MN136523	109131	.	T	G	0.00	.	NS=1;RF=0.556;VF=0.333;SB=1.000;SB50=0.031;SB65=0.15;TYPE=SNP(transversion);CDSCN=8;CDSP=24;CDSPWC=3;CDS=UL51CDS;CDNCHG=ATA->ATC;AACHG=;PE=None;AVQUAL=1	DP:AO	18:6
Human_alphaherpesvirus_1_MN136523	109283	.	T	G	0.00	.	NS=1;RF=0.778;VF=0.222;SB=1.000;SB50=0.50;SB65=0.85;TYPE=SNP(transversion);CDSCN=31;CDSP=93;CDSPWC=3;CDS=UL52CDS;CDNCHG=ATT->ATG;AACHG=I->M;PE=Substitution;AVQUAL=1	DP:AO	9:2
Human_alphaherpesvirus_1_MN136523	109338	.	A	G	0.00	.	NS=1;RF=0.800;VF=0.200;SB=1.000;SB50=1.0;SB65=1.0;TYPE=SNP(transition);CDSCN=50;CDSP=148;CDSPWC=1;CDS=UL52CDS;CDNCHG=ATA->GTA;AACHG=I->V;PE=Substitution;AVQUAL=1	DP:AO	5:1
Human_alphaherpesvirus_1_MN136523	109340	.	A	C	0.00	.	NS=1;RF=0.750;VF=0.250;SB=1.000;SB50=1.0;SB65=1.0;TYPE=SNP(transversion);CDSCN=50;CDSP=150;CDSPWC=3;CDS=UL52CDS;CDNCHG=ATA->ATC;AACHG=;PE=None;AVQUAL=1	DP:AO	4:1
Human_alphaherpesvirus_1_MN136523	109492	.	G	A	0.00	.	NS=1;RF=0.706;VF=0.235;SB=0.750;SB50=0.63;SB65=1.0;TYPE=SNP(transition);CDSCN=101;CDSP=302;CDSPWC=2;CDS=UL52CDS;CDNCHG=GGT->GAT;AACHG=G->D;PE=Substitution;AVQUAL=1	DP:AO	17:4
Human_alphaherpesvirus_1_MN136523	109854	.	T	G	0.00	.	NS=1;RF=0.600;VF=0.267;SB=0.500;SB50=1.0;SB65=1.0;TYPE=SNP(transversion);CDSCN=222;CDSP=664;CDSPWC=1;CDS=UL52CDS;CDNCHG=TAT->GAT;AACHG=Y->D;PE=Substitution;AVQUAL=1	DP:AO	15:4
Human_alphaherpesvirus_1_MN136523	109883	.	T	C	0.00	.	NS=1;RF=0.667;VF=0.333;SB=0.500;SB50=1.0;SB65=1.0;TYPE=SNP(transition);CDSCN=231;CDSP=693;CDSPWC=3;CDS=UL52CDS;CDNCHG=TTT->TTC;AACHG=;PE=None;AVQUAL=1	DP:AO	6:2
Human_alphaherpesvirus_1_MN136523	109886	.	T	C	0.04	.	NS=1;RF=0.667;VF=0.333;SB=1.000;SB50=1.0;SB65=1.0;TYPE=SNP(transition);CDSCN=232;CDSP=696;CDSPWC=3;CDS=UL52CDS;CDNCHG=CTT->CTC;AACHG=;PE=None;AVQUAL=1	DP:AO	3:1
Human_alphaherpesvirus_1_MN136523	109961	.	G	A	0.00	.	NS=1;RF=0.692;VF=0.231;SB=0.667;SB50=1.0;SB65=1.0;TYPE=SNP(transition);CDSCN=257;CDSP=771;CDSPWC=3;CDS=UL52CDS;CDNCHG=GGG->GGA;AACHG=;PE=None;AVQUAL=1	DP:AO	13:3
Human_alphaherpesvirus_1_MN136523	110088	.	T	A	0.00	.	NS=1;RF=0.731;VF=0.212;SB=0.909;SB50=0.012;SB65=0.12;TYPE=SNP(transversion);CDSCN=300;CDSP=898;CDSPWC=1;CDS=UL52CDS;CDNCHG=TTC->ATC;AACHG=F->I;PE=Substitution;AVQUAL=1	DP:AO	52:11
Human_alphaherpesvirus_1_MN136523	110207	.	C	A	0.00	.	NS=1;RF=0.698;VF=0.279;SB=1.000;SB50=0.00049;SB65=0.011;TYPE=SNP(transversion);CDSCN=339;CDSP=1017;CDSPWC=3;CDS=UL52CDS;CDNCHG=CAC->CAA;AACHG=H->Q;PE=Substitution;AVQUAL=1	DP:AO	43:12
Human_alphaherpesvirus_1_MN136523	110250	.	T	C	0.00	.	NS=1;RF=0.667;VF=0.267;SB=0.750;SB50=0.63;SB65=1.0;TYPE=SNP(transition);CDSCN=354;CDSP=1060;CDSPWC=1;CDS=UL52CDS;CDNCHG=TAC->CAC;AACHG=Y->H;PE=Substitution;AVQUAL=1	DP:AO	15:4
Human_alphaherpesvirus_1_MN136523	110417	.	T	G	0.00	.	NS=1;RF=0.500;VF=0.500;SB=1.000;SB50=0.0078;SB65=0.064;TYPE=SNP(transversion);CDSCN=409;CDSP=1227;CDSPWC=3;CDS=UL52CDS;CDNCHG=AAT->AAG;AACHG=N->K;PE=Substitution;AVQUAL=1	DP:AO	16:8
Human_alphaherpesvirus_1_MN136523	110422	.	G	A	0.00	.	NS=1;RF=0.737;VF=0.211;SB=0.750;SB50=0.63;SB65=1.0;TYPE=SNP(transition);CDSCN=411;CDSP=1232;CDSPWC=2;CDS=UL52CDS;CDNCHG=GGG->GAG;AACHG=G->E;PE=Substitution;AVQUAL=1	DP:AO	19:4
Human_alphaherpesvirus_1_MN136523	110451	.	C	T	0.00	.	NS=1;RF=0.700;VF=0.200;SB=1.000;SB50=0.50;SB65=0.85;TYPE=SNP(transition);CDSCN=421;CDSP=1261;CDSPWC=1;CDS=UL52CDS;CDNCHG=CGG->TGG;AACHG=R->W;PE=Substitution;AVQUAL=2	DP:AO	10:2
Human_alphaherpesvirus_1_MN136523	110598	.	C	A	0.00	.	NS=1;RF=0.654;VF=0.288;SB=0.933;SB50=0.00098;SB65=0.028;TYPE=SNP(transversion);CDSCN=470;CDSP=1408;CDSPWC=1;CDS=UL52CDS;CDNCHG=CTC->ATC;AACHG=L->I;PE=Substitution;AVQUAL=1	DP:AO	52:15
Human_alphaherpesvirus_1_MN136523	110680	.	C	T	0.00	.	NS=1;RF=0.762;VF=0.214;SB=0.667;SB50=0.51;SB65=1.0;TYPE=SNP(transition);CDSCN=497;CDSP=1490;CDSPWC=2;CDS=UL52CDS;CDNCHG=ACC->ATC;AACHG=T->I;PE=Substitution;AVQUAL=1	DP:AO	42:9
Human_alphaherpesvirus_1_MN136523	110803	.	T	G	0.00	.	NS=1;RF=0.650;VF=0.300;SB=0.833;SB50=0.22;SB65=0.64;TYPE=SNP(transversion);CDSCN=538;CDSP=1613;CDSPWC=2;CDS=UL52CDS;CDNCHG=ATA->AGA;AACHG=I->R;PE=Substitution;AVQUAL=1	DP:AO	20:6
Human_alphaherpesvirus_1_MN136523	111015	.	T	A	0.00	.	NS=1;RF=0.606;VF=0.212;SB=0.714;SB50=0.45;SB65=1.0;TYPE=SNP(transversion);CDSCN=609;CDSP=1825;CDSPWC=1;CDS=UL52CDS;CDNCHG=TAC->AAC;AACHG=Y->N;PE=Substitution;AVQUAL=1	DP:AO	33:7
Human_alphaherpesvirus_1_MN136523	111062	.	C	G	0.00	.	NS=1;RF=0.767;VF=0.233;SB=1.000;SB50=0.016;SB65=0.098;TYPE=SNP(transversion);CDSCN=624;CDSP=1872;CDSPWC=3;CDS=UL52CDS;CDNCHG=AAC->AAG;AACHG=N->K;PE=Substitution;AVQUAL=1	DP:AO	30:7
Human_alphaherpesvirus_1_MN136523	111214	.	T	C	3.01	.	NS=1;VF=1.000;SB=1.000;SB50=1.0;SB65=1.0;TYPE=SNP(transition);CDSCN=675;CDSP=2024;CDSPWC=2;CDS=UL52CDS;CDNCHG=TTT->TCT;AACHG=F->S;PE=Substitution;AVQUAL=3	DP:AO	1:1
Human_alphaherpesvirus_1_MN136523	111474	.	C	A	0.00	.	NS=1;RF=0.524;VF=0.317;SB=0.900;SB50=1.9E-7;SB65=0.00062;TYPE=SNP(transversion);CDSCN=762;CDSP=2284;CDSPWC=1;CDS=UL52CDS;CDNCHG=CTG->ATG;AACHG=L->M;PE=Substitution;AVQUAL=1	DP:AO	126:40
Human_alphaherpesvirus_1_MN136523	111579	.	T	C	0.00	.	NS=1;RF=0.733;VF=0.200;SB=1.000;SB50=0.25;SB65=0.55;TYPE=SNP(transition);CDSCN=797;CDSP=2389;CDSPWC=1;CDS=UL52CDS;CDNCHG=TTT->CTT;AACHG=F->L;PE=Substitution;AVQUAL=1	DP:AO	15:3
Human_alphaherpesvirus_1_MN136523	111601	.	A	T	0.00	.	NS=1;RF=0.800;VF=0.200;SB=1.000;SB50=0.25;SB65=0.55;TYPE=SNP(transversion);CDSCN=804;CDSP=2411;CDSPWC=2;CDS=UL52CDS;CDNCHG=TAC->TTC;AACHG=Y->F;PE=Substitution;AVQUAL=1	DP:AO	15:3
Human_alphaherpesvirus_1_MN136523	111606	.	A	G	0.00	.	NS=1;RF=0.800;VF=0.200;SB=1.000;SB50=1.0;SB65=1.0;TYPE=SNP(transition);CDSCN=806;CDSP=2416;CDSPWC=1;CDS=UL52CDS;CDNCHG=AAA->GAA;AACHG=K->E;PE=Substitution;AVQUAL=1	DP:AO	5:1
Human_alphaherpesvirus_1_MN136523	111627	.	A	T	0.00	.	NS=1;RF=0.708;VF=0.208;SB=0.800;SB50=0.38;SB65=0.86;TYPE=SNP(transversion);CDSCN=813;CDSP=2437;CDSPWC=1;CDS=UL52CDS;CDNCHG=ACG->TCG;AACHG=T->S;PE=Substitution;AVQUAL=1	DP:AO	24:5
Human_alphaherpesvirus_1_MN136523	111677	.	A	G	0.00	.	NS=1;RF=0.739;VF=0.239;SB=1.000;SB50=0.00098;SB65=0.018;TYPE=SNP(transition);CDSCN=829;CDSP=2487;CDSPWC=3;CDS=UL52CDS;CDNCHG=AAA->AAG;AACHG=;PE=None;AVQUAL=1	DP:AO	46:11
Human_alphaherpesvirus_1_MN136523	111807	.	A	T	0.00	.	NS=1;RF=0.636;VF=0.364;SB=1.000;SB50=0.0078;SB65=0.064;TYPE=SNP(transversion);CDSCN=873;CDSP=2617;CDSPWC=1;CDS=UL52CDS;CDNCHG=ACC->TCC;AACHG=T->S;PE=Substitution;AVQUAL=1	DP:AO	22:8
Human_alphaherpesvirus_1_MN136523	111949	.	A	G	0.00	.	NS=1;RF=0.750;VF=0.250;SB=1.000;SB50=0.25;SB65=0.55;TYPE=SNP(transition);CDSCN=920;CDSP=2759;CDSPWC=2;CDS=UL52CDS;CDNCHG=TAC->TGC;AACHG=Y->C;PE=Substitution;AVQUAL=1	DP:AO	12:3
Human_alphaherpesvirus_1_MN136523	111972	.	G	T	0.00	.	NS=1;RF=0.667;VF=0.238;SB=0.600;SB50=1.0;SB65=1.0;TYPE=SNP(transversion);CDSCN=928;CDSP=2782;CDSPWC=1;CDS=UL52CDS;CDNCHG=GGG->TGG;AACHG=G->W;PE=Substitution;AVQUAL=2	DP:AO	21:5
Human_alphaherpesvirus_1_MN136523	112114	.	T	G	0.00	.	NS=1;RF=0.750;VF=0.200;SB=0.500;SB50=1.0;SB65=1.0;TYPE=SNP(transversion);CDSCN=975;CDSP=2924;CDSPWC=2;CDS=UL52CDS;CDNCHG=CTA->CGA;AACHG=L->R;PE=Substitution;AVQUAL=2	DP:AO	20:4
Human_alphaherpesvirus_1_MN136523	112432	.	T	G	0.00	.	NS=1;RF=0.700;VF=0.200;SB=0.750;SB50=0.63;SB65=1.0;TYPE=SNP(transversion);CDSCN=37;CDSP=111;CDSPWC=3;CDS=UL53CDS;CDNCHG=TGT->TGG;AACHG=C->W;PE=Substitution;AVQUAL=1	DP:AO	20:4
Human_alphaherpesvirus_1_MN136523	112435	.	T	C	0.00	.	NS=1;RF=0.500;VF=0.450;SB=1.000;SB50=0.0039;SB65=0.041;TYPE=SNP(transition);CDSCN=38;CDSP=114;CDSPWC=3;CDS=UL53CDS;CDNCHG=ATT->ATC;AACHG=;PE=None;AVQUAL=1	DP:AO	20:9
Human_alphaherpesvirus_1_MN136523	112489	.	A	G	0.00	.	NS=1;RF=0.739;VF=0.261;SB=0.667;SB50=0.69;SB65=1.0;TYPE=SNP(transition);CDSCN=56;CDSP=168;CDSPWC=3;CDS=UL53CDS;CDNCHG=AAA->AAG;AACHG=;PE=None;AVQUAL=1	DP:AO	23:6
Human_alphaherpesvirus_1_MN136523	112502	.	C	G	0.00	.	NS=1;RF=0.571;VF=0.286;SB=0.500;SB50=1.0;SB65=1.0;TYPE=SNP(transversion);CDSCN=61;CDSP=181;CDSPWC=1;CDS=UL53CDS;CDNCHG=CTA->GTA;AACHG=L->V;PE=Substitution;AVQUAL=1	DP:AO	7:2
Human_alphaherpesvirus_1_MN136523	112504	.	A	G	0.00	.	NS=1;RF=0.750;VF=0.250;SB=1.000;SB50=1.0;SB65=1.0;TYPE=SNP(transition);CDSCN=61;CDSP=183;CDSPWC=3;CDS=UL53CDS;CDNCHG=CTA->CTG;AACHG=;PE=None;AVQUAL=1	DP:AO	4:1
Human_alphaherpesvirus_1_MN136523	112508	.	T	A	0.00	.	NS=1;RF=0.500;VF=0.250;SB=1.000;SB50=1.0;SB65=1.0;TYPE=SNP(transversion);CDSCN=63;CDSP=187;CDSPWC=1;CDS=UL53CDS;CDNCHG=TTT->ATT;AACHG=F->I;PE=Substitution;AVQUAL=1	DP:AO	4:1
Human_alphaherpesvirus_1_MN136523	112508	.	T	C	0.27	.	NS=1;RF=0.500;VF=0.250;SB=1.000;SB50=1.0;SB65=1.0;TYPE=SNP(transition);CDSCN=63;CDSP=187;CDSPWC=1;CDS=UL53CDS;CDNCHG=TTT->CTT;AACHG=F->L;PE=Substitution;AVQUAL=3	DP:AO	4:1
Human_alphaherpesvirus_1_MN136523	112509	.	T	G	0.13	.	NS=1;RF=0.800;VF=0.200;SB=1.000;SB50=1.0;SB65=1.0;TYPE=SNP(transversion);CDSCN=63;CDSP=188;CDSPWC=2;CDS=UL53CDS;CDNCHG=TTT->TGT;AACHG=F->C;PE=Substitution;AVQUAL=3	DP:AO	5:1
Human_alphaherpesvirus_1_MN136523	112532	.	C	T	0.00	.	NS=1;RF=0.692;VF=0.231;SB=0.667;SB50=1.0;SB65=1.0;TYPE=SNP(transition);CDSCN=71;CDSP=211;CDSPWC=1;CDS=UL53CDS;CDNCHG=CCC->TCC;AACHG=P->S;PE=Substitution;AVQUAL=1	DP:AO	13:3
Human_alphaherpesvirus_1_MN136523	112574	.	A	G	0.00	.	NS=1;RF=0.800;VF=0.200;SB=1.000;SB50=0.063;SB65=0.23;TYPE=SNP(transition);CDSCN=85;CDSP=253;CDSPWC=1;CDS=UL53CDS;CDNCHG=AAT->GAT;AACHG=N->D;PE=Substitution;AVQUAL=1	DP:AO	25:5
Human_alphaherpesvirus_1_MN136523	112658	.	A	C	0.00	.	NS=1;RF=0.800;VF=0.200;SB=1.000;SB50=0.50;SB65=0.85;TYPE=SNP(transversion);CDSCN=113;CDSP=337;CDSPWC=1;CDS=UL53CDS;CDNCHG=AAC->CAC;AACHG=N->H;PE=Substitution;AVQUAL=1	DP:AO	10:2
Human_alphaherpesvirus_1_MN136523	112659	.	A	T	0.00	.	NS=1;RF=0.778;VF=0.222;SB=1.000;SB50=0.50;SB65=0.85;TYPE=SNP(transversion);CDSCN=113;CDSP=338;CDSPWC=2;CDS=UL53CDS;CDNCHG=AAC->ATC;AACHG=N->I;PE=Substitution;AVQUAL=1	DP:AO	9:2
Human_alphaherpesvirus_1_MN136523	112661	.	T	C	0.00	.	NS=1;RF=0.778;VF=0.222;SB=1.000;SB50=0.50;SB65=0.85;TYPE=SNP(transition);CDSCN=114;CDSP=340;CDSPWC=1;CDS=UL53CDS;CDNCHG=TGT->CGT;AACHG=C->R;PE=Substitution;AVQUAL=1	DP:AO	9:2
Human_alphaherpesvirus_1_MN136523	112682	.	A	T	0.00	.	NS=1;RF=0.750;VF=0.250;SB=1.000;SB50=1.0;SB65=1.0;TYPE=SNP(transversion);CDSCN=121;CDSP=361;CDSPWC=1;CDS=UL53CDS;CDNCHG=ACA->TCA;AACHG=T->S;PE=Substitution;AVQUAL=1	DP:AO	4:1
Human_alphaherpesvirus_1_MN136523	112752	.	G	C	0.00	.	NS=1;RF=0.786;VF=0.214;SB=0.833;SB50=0.22;SB65=0.64;TYPE=SNP(transversion);CDSCN=144;CDSP=431;CDSPWC=2;CDS=UL53CDS;CDNCHG=TGT->TCT;AACHG=C->S;PE=Substitution;AVQUAL=1	DP:AO	28:6
Human_alphaherpesvirus_1_MN136523	112756	.	G	C	0.00	.	NS=1;RF=0.583;VF=0.417;SB=1.000;SB50=0.0020;SB65=0.027;TYPE=SNP(transversion);CDSCN=145;CDSP=435;CDSPWC=3;CDS=UL53CDS;CDNCHG=ATG->ATC;AACHG=M->I;PE=Substitution;AVQUAL=1	DP:AO	24:10
Human_alphaherpesvirus_1_MN136523	112786	.	G	C	0.00	.	NS=1;RF=0.746;VF=0.220;SB=0.846;SB50=0.022;SB65=0.23;TYPE=SNP(transversion);CDSCN=155;CDSP=465;CDSPWC=3;CDS=UL53CDS;CDNCHG=ATG->ATC;AACHG=M->I;PE=Substitution;AVQUAL=1	DP:AO	59:13
Human_alphaherpesvirus_1_MN136523	112812	.	A	T	0.00	.	NS=1;RF=0.667;VF=0.333;SB=1.000;SB50=0.0020;SB65=0.027;TYPE=SNP(transversion);CDSCN=164;CDSP=491;CDSPWC=2;CDS=UL53CDS;CDNCHG=AAC->ATC;AACHG=N->I;PE=Substitution;AVQUAL=1	DP:AO	30:10
Human_alphaherpesvirus_1_MN136523	113038	.	C	T	0.00	.	NS=1;RF=0.762;VF=0.238;SB=1.000;SB50=0.063;SB65=0.23;TYPE=SNP(transition);CDSCN=239;CDSP=717;CDSPWC=3;CDS=UL53CDS;CDNCHG=TCC->TCT;AACHG=;PE=None;AVQUAL=1	DP:AO	21:5
Human_alphaherpesvirus_1_MN136523	113071	.	T	C	0.00	.	NS=1;RF=0.667;VF=0.200;SB=0.667;SB50=1.0;SB65=1.0;TYPE=SNP(transition);CDSCN=250;CDSP=750;CDSPWC=3;CDS=UL53CDS;CDNCHG=TTT->TTC;AACHG=;PE=None;AVQUAL=1	DP:AO	15:3
Human_alphaherpesvirus_1_MN136523	113119	.	G	T	0.00	.	NS=1;RF=0.800;VF=0.200;SB=1.000;SB50=0.25;SB65=0.55;TYPE=SNP(transversion);CDSCN=266;CDSP=798;CDSPWC=3;CDS=UL53CDS;CDNCHG=GAG->GAT;AACHG=E->D;PE=Substitution;AVQUAL=1	DP:AO	15:3
Human_alphaherpesvirus_1_MN136523	113127	.	G	C	0.13	.	NS=1;RF=0.500;VF=0.500;SB=1.000;SB50=0.50;SB65=0.85;TYPE=SNP(transversion);CDSCN=269;CDSP=806;CDSPWC=2;CDS=UL53CDS;CDNCHG=TGT->TCT;AACHG=C->S;PE=Substitution;AVQUAL=1	DP:AO	4:2
Human_alphaherpesvirus_1_MN136523	113379	.	A	G	0.00	.	NS=1;RF=0.800;VF=0.200;SB=1.000;SB50=0.50;SB65=0.85;TYPE=SNP(transition);AVQUAL=1	DP:AO	10:2
Human_alphaherpesvirus_1_MN136523	113382	.	T	C	0.00	.	NS=1;RF=0.583;VF=0.333;SB=1.000;SB50=0.13;SB65=0.36;TYPE=SNP(transition);AVQUAL=1	DP:AO	12:4
Human_alphaherpesvirus_1_MN136523	113395	.	G	A	0.00	.	NS=1;RF=0.533;VF=0.367;SB=1.000;SB50=0.00098;SB65=0.018;TYPE=SNP(transition);AVQUAL=1	DP:AO	30:11
Human_alphaherpesvirus_1_MN136523	113426	.	T	C	0.00	.	NS=1;RF=0.700;VF=0.300;SB=1.000;SB50=0.25;SB65=0.55;TYPE=SNP(transition);AVQUAL=1	DP:AO	10:3
Human_alphaherpesvirus_1_MN136523	113436	.	A	G	0.00	.	NS=1;RF=0.783;VF=0.217;SB=1.000;SB50=0.063;SB65=0.23;TYPE=SNP(transition);AVQUAL=1	DP:AO	23:5
Human_alphaherpesvirus_1_MN136523	113575	.	G	T	0.18	.	NS=1;RF=0.500;VF=0.500;SB=1.000;SB50=1.0;SB65=1.0;TYPE=SNP(transversion);AVQUAL=1	DP:AO	2:1
Human_alphaherpesvirus_1_MN136523	113592	.	T	A	1.02	.	NS=1;VF=1.000;SB=1.000;SB50=1.0;SB65=1.0;TYPE=SNP(transversion);AVQUAL=1	DP:AO	1:1
Human_alphaherpesvirus_1_MN136523	113645	.	G	A	0.00	.	NS=1;RF=0.750;VF=0.250;SB=0.500;SB50=1.0;SB65=1.0;TYPE=SNP(transition);AVQUAL=2	DP:AO	16:4
Human_alphaherpesvirus_1_MN136523	113714	.	A	G	0.00	.	NS=1;RF=0.778;VF=0.222;SB=0.500;SB50=1.0;SB65=1.0;TYPE=SNP(transition);AVQUAL=1	DP:AO	9:2
Human_alphaherpesvirus_1_MN136523	113895	.	A	C	0.51	.	NS=1;RF=0.333;VF=0.667;SB=0.500;SB50=1.0;SB65=1.0;TYPE=SNP(transversion);CDSCN=7;CDSP=19;CDSPWC=1;CDS=UL54CDS;CDNCHG=ATG->CTG;AACHG=M->L;PE=Substitution;AVQUAL=1	DP:AO	3:2
Human_alphaherpesvirus_1_MN136523	113900	.	A	G	0.00	.	NS=1;RF=0.778;VF=0.222;SB=0.500;SB50=1.0;SB65=1.0;TYPE=SNP(transition);CDSCN=8;CDSP=24;CDSPWC=3;CDS=UL54CDS;CDNCHG=CTA->CTG;AACHG=;PE=None;AVQUAL=1	DP:AO	9:2
Human_alphaherpesvirus_1_MN136523	114381	.	A	T	0.00	.	NS=1;RF=0.750;VF=0.200;SB=0.500;SB50=1.0;SB65=1.0;TYPE=SNP(transversion);CDSCN=169;CDSP=505;CDSPWC=1;CDS=UL54CDS;CDNCHG=ACC->TCC;AACHG=T->S;PE=Substitution;AVQUAL=1	DP:AO	20:4
Human_alphaherpesvirus_1_MN136523	114679	.	G	T	0.00	.	NS=1;RF=0.710;VF=0.275;SB=0.737;SB50=0.064;SB65=0.59;TYPE=SNP(transversion);CDSCN=268;CDSP=803;CDSPWC=2;CDS=UL54CDS;CDNCHG=AGC->ATC;AACHG=S->I;PE=Substitution;AVQUAL=1	DP:AO	69:19
Human_alphaherpesvirus_1_MN136523	114699	.	G	A	0.00	.	NS=1;RF=0.711;VF=0.222;SB=1.000;SB50=0.0020;SB65=0.027;TYPE=SNP(transition);CDSCN=275;CDSP=823;CDSPWC=1;CDS=UL54CDS;CDNCHG=GTC->ATC;AACHG=V->I;PE=Substitution;AVQUAL=1	DP:AO	45:10
Human_alphaherpesvirus_1_MN136523	114918	.	A	G	0.00	.	NS=1;RF=0.727;VF=0.273;SB=1.000;SB50=0.25;SB65=0.55;TYPE=SNP(transition);CDSCN=348;CDSP=1042;CDSPWC=1;CDS=UL54CDS;CDNCHG=AAT->GAT;AACHG=N->D;PE=Substitution;AVQUAL=1	DP:AO	11:3
Human_alphaherpesvirus_1_MN136523	114971	.	G	C	0.00	.	NS=1;RF=0.744;VF=0.233;SB=0.600;SB50=0.75;SB65=1.0;TYPE=SNP(transversion);CDSCN=365;CDSP=1095;CDSPWC=3;CDS=UL54CDS;CDNCHG=ATG->ATC;AACHG=M->I;PE=Substitution;AVQUAL=1	DP:AO	43:10
Human_alphaherpesvirus_1_MN136523	115009	.	C	G	0.00	.	NS=1;RF=0.778;VF=0.222;SB=0.500;SB50=1.0;SB65=1.0;TYPE=SNP(transversion);CDSCN=378;CDSP=1133;CDSPWC=2;CDS=UL54CDS;CDNCHG=CCC->CGC;AACHG=P->R;PE=Substitution;AVQUAL=1	DP:AO	9:2
Human_alphaherpesvirus_1_MN136523	115013	.	T	C	0.00	.	NS=1;RF=0.733;VF=0.200;SB=1.000;SB50=0.25;SB65=0.55;TYPE=SNP(transition);CDSCN=379;CDSP=1137;CDSPWC=3;CDS=UL54CDS;CDNCHG=ATT->ATC;AACHG=;PE=None;AVQUAL=1	DP:AO	15:3
Human_alphaherpesvirus_1_MN136523	115263	.	T	G	0.00	.	NS=1;RF=0.556;VF=0.278;SB=0.600;SB50=1.0;SB65=1.0;TYPE=SNP(transversion);CDSCN=463;CDSP=1387;CDSPWC=1;CDS=UL54CDS;CDNCHG=TAC->GAC;AACHG=Y->D;PE=Substitution;AVQUAL=1	DP:AO	18:5
Human_alphaherpesvirus_1_MN136523	115274	.	G	C	0.00	.	NS=1;RF=0.800;VF=0.200;SB=1.000;SB50=0.25;SB65=0.55;TYPE=SNP(transversion);CDSCN=466;CDSP=1398;CDSPWC=3;CDS=UL54CDS;CDNCHG=GGG->GGC;AACHG=;PE=None;AVQUAL=1	DP:AO	15:3
Human_alphaherpesvirus_1_MN136523	115304	.	A	C	0.00	.	NS=1;RF=0.588;VF=0.294;SB=0.800;SB50=0.38;SB65=0.86;TYPE=SNP(transversion);CDSCN=476;CDSP=1428;CDSPWC=3;CDS=UL54CDS;CDNCHG=CTA->CTC;AACHG=;PE=None;AVQUAL=1	DP:AO	17:5
Human_alphaherpesvirus_1_MN136523	115374	.	T	A	0.00	.	NS=1;RF=0.800;VF=0.200;SB=0.667;SB50=1.0;SB65=1.0;TYPE=SNP(transversion);CDSCN=500;CDSP=1498;CDSPWC=1;CDS=UL54CDS;CDNCHG=TAC->AAC;AACHG=Y->N;PE=Substitution;AVQUAL=1	DP:AO	15:3
Human_alphaherpesvirus_1_MN136523	115392	.	T	C	0.00	.	NS=1;RF=0.500;VF=0.250;SB=1.000;SB50=1.0;SB65=1.0;TYPE=SNP(transition);CDSCN=506;CDSP=1516;CDSPWC=1;CDS=UL54CDS;CDNCHG=TTT->CTT;AACHG=F->L;PE=Substitution;AVQUAL=1	DP:AO	4:1
Human_alphaherpesvirus_1_MN136523	115392	.	T	G	0.00	.	NS=1;RF=0.500;VF=0.250;SB=1.000;SB50=1.0;SB65=1.0;TYPE=SNP(transversion);CDSCN=506;CDSP=1516;CDSPWC=1;CDS=UL54CDS;CDNCHG=TTT->GTT;AACHG=F->V;PE=Substitution;AVQUAL=1	DP:AO	4:1
Human_alphaherpesvirus_1_MN136523	115417	.	T	C	0.18	.	NS=1;RF=0.500;VF=0.500;SB=1.000;SB50=1.0;SB65=1.0;TYPE=SNP(transition);AVQUAL=1	DP:AO	2:1
Human_alphaherpesvirus_1_MN136523	115422	.	T	C	0.51	.	NS=1;RF=0.500;VF=0.333;SB=0.500;SB50=1.0;SB65=1.0;TYPE=SNP(transition);AVQUAL=3	DP:AO	6:2
Human_alphaherpesvirus_1_MN136523	115427	.	A	C	0.00	.	NS=1;RF=0.800;VF=0.200;SB=1.000;SB50=1.0;SB65=1.0;TYPE=SNP(transversion);AVQUAL=1	DP:AO	5:1
Human_alphaherpesvirus_1_MN136523	115464	.	T	A	0.00	.	NS=1;RF=0.567;VF=0.300;SB=1.000;SB50=0.0039;SB65=0.041;TYPE=SNP(transversion);AVQUAL=1	DP:AO	30:9
Human_alphaherpesvirus_1_MN136523	115509	.	G	C	0.00	.	NS=1;RF=0.800;VF=0.200;SB=0.667;SB50=1.0;SB65=1.0;TYPE=SNP(transversion);AVQUAL=2	DP:AO	15:3
Human_alphaherpesvirus_1_MN136523	115546	.	A	G	0.00	.	NS=1;RF=0.800;VF=0.200;SB=1.000;SB50=1.0;SB65=1.0;TYPE=SNP(transition);AVQUAL=1	DP:AO	5:1
Human_alphaherpesvirus_1_MN136523	115555	.	A	T	0.00	.	NS=1;RF=0.667;VF=0.333;SB=1.000;SB50=0.50;SB65=0.85;TYPE=SNP(transversion);AVQUAL=1	DP:AO	6:2
Human_alphaherpesvirus_1_MN136523	115559	.	A	T	0.00	.	NS=1;RF=0.800;VF=0.200;SB=1.000;SB50=1.0;SB65=1.0;TYPE=SNP(transversion);AVQUAL=1	DP:AO	5:1
Human_alphaherpesvirus_1_MN136523	115560	.	T	C	0.00	.	NS=1;RF=0.800;VF=0.200;SB=1.000;SB50=1.0;SB65=1.0;TYPE=SNP(transition);AVQUAL=1	DP:AO	5:1
Human_alphaherpesvirus_1_MN136523	115628	.	C	T	0.00	.	NS=1;RF=0.800;VF=0.200;SB=0.667;SB50=1.0;SB65=1.0;TYPE=SNP(transition);AVQUAL=1	DP:AO	15:3
Human_alphaherpesvirus_1_MN136523	115666	.	T	A	0.00	.	NS=1;RF=0.545;VF=0.364;SB=1.000;SB50=0.0078;SB65=0.064;TYPE=SNP(transversion);CDSCN=10;CDSP=28;CDSPWC=1;CDS=UL55CDS;CDNCHG=TTC->ATC;AACHG=F->I;PE=Substitution;AVQUAL=1	DP:AO	22:8
Human_alphaherpesvirus_1_MN136523	115699	.	C	G	0.00	.	NS=1;RF=0.625;VF=0.250;SB=0.500;SB50=1.0;SB65=1.0;TYPE=SNP(transversion);CDSCN=21;CDSP=61;CDSPWC=1;CDS=UL55CDS;CDNCHG=CCC->GCC;AACHG=P->A;PE=Substitution;AVQUAL=1	DP:AO	8:2
Human_alphaherpesvirus_1_MN136523	115703	.	C	A	0.00	.	NS=1;RF=0.571;VF=0.286;SB=1.000;SB50=0.50;SB65=0.85;TYPE=SNP(transversion);CDSCN=22;CDSP=65;CDSPWC=2;CDS=UL55CDS;CDNCHG=CCT->CAT;AACHG=P->H;PE=Substitution;AVQUAL=1	DP:AO	7:2
Human_alphaherpesvirus_1_MN136523	115834	.	T	C	0.00	.	NS=1;RF=0.636;VF=0.212;SB=0.857;SB50=0.12;SB65=0.47;TYPE=SNP(transition);CDSCN=66;CDSP=196;CDSPWC=1;CDS=UL55CDS;CDNCHG=TTC->CTC;AACHG=F->L;PE=Substitution;AVQUAL=1	DP:AO	33:7
Human_alphaherpesvirus_1_MN136523	115844	.	T	C	0.00	.	NS=1;RF=0.750;VF=0.250;SB=1.000;SB50=0.0039;SB65=0.041;TYPE=SNP(transition);CDSCN=69;CDSP=206;CDSPWC=2;CDS=UL55CDS;CDNCHG=GTA->GCA;AACHG=V->A;PE=Substitution;AVQUAL=1	DP:AO	36:9
Human_alphaherpesvirus_1_MN136523	115878	.	T	C	0.00	.	NS=1;RF=0.759;VF=0.207;SB=1.000;SB50=0.031;SB65=0.15;TYPE=SNP(transition);CDSCN=80;CDSP=240;CDSPWC=3;CDS=UL55CDS;CDNCHG=ATT->ATC;AACHG=;PE=None;AVQUAL=1	DP:AO	29:6
Human_alphaherpesvirus_1_MN136523	115942	.	A	G	0.00	.	NS=1;RF=0.455;VF=0.455;SB=1.000;SB50=0.063;SB65=0.23;TYPE=SNP(transition);CDSCN=102;CDSP=304;CDSPWC=1;CDS=UL55CDS;CDNCHG=AAG->GAG;AACHG=K->E;PE=Substitution;AVQUAL=1	DP:AO	11:5
Human_alphaherpesvirus_1_MN136523	116077	.	T	A	0.00	.	NS=1;RF=0.600;VF=0.350;SB=1.000;SB50=0.016;SB65=0.098;TYPE=SNP(transversion);CDSCN=147;CDSP=439;CDSPWC=1;CDS=UL55CDS;CDNCHG=TTC->ATC;AACHG=F->I;PE=Substitution;AVQUAL=1	DP:AO	20:7
Human_alphaherpesvirus_1_MN136523	116098	.	G	A	0.00	.	NS=1;RF=0.694;VF=0.222;SB=0.625;SB50=0.73;SB65=1.0;TYPE=SNP(transition);CDSCN=154;CDSP=460;CDSPWC=1;CDS=UL55CDS;CDNCHG=GGG->AGG;AACHG=G->R;PE=Substitution;AVQUAL=1	DP:AO	36:8
Human_alphaherpesvirus_1_MN136523	116184	.	T	G	0.00	.	NS=1;RF=0.444;VF=0.444;SB=1.000;SB50=0.13;SB65=0.36;TYPE=SNP(transversion);CDSCN=182;CDSP=546;CDSPWC=3;CDS=UL55CDS;CDNCHG=ATT->ATG;AACHG=I->M;PE=Substitution;AVQUAL=1	DP:AO	9:4
Human_alphaherpesvirus_1_MN136523	116187	.	A	C	0.00	.	NS=1;RF=0.800;VF=0.200;SB=1.000;SB50=1.0;SB65=1.0;TYPE=SNP(transversion);CDSCN=183;CDSP=549;CDSPWC=3;CDS=UL55CDS;CDNCHG=AAA->AAC;AACHG=K->N;PE=Substitution;AVQUAL=1	DP:AO	5:1
Human_alphaherpesvirus_1_MN136523	116191	.	A	C	0.00	.	NS=1;RF=0.600;VF=0.250;SB=0.800;SB50=0.38;SB65=0.86;TYPE=SNP(transversion);CDSCN=185;CDSP=553;CDSPWC=1;CDS=UL55CDS;CDNCHG=AAG->CAG;AACHG=K->Q;PE=Substitution;AVQUAL=1	DP:AO	20:5
Human_alphaherpesvirus_1_MN136523	116221	.	T	C	0.00	.	NS=1;RF=0.800;VF=0.200;SB=1.000;SB50=1.0;SB65=1.0;TYPE=SNP(transition);AVQUAL=1	DP:AO	5:1
Human_alphaherpesvirus_1_MN136523	116239	.	A	G	0.13	.	NS=1;RF=0.667;VF=0.333;SB=0.500;SB50=1.0;SB65=1.0;TYPE=SNP(transition);AVQUAL=2	DP:AO	6:2
Human_alphaherpesvirus_1_MN136523	116242	.	A	G	0.04	.	NS=1;RF=0.286;VF=0.429;SB=0.667;SB50=1.0;SB65=1.0;TYPE=SNP(transition);AVQUAL=1	DP:AO	7:3
Human_alphaherpesvirus_1_MN136523	116255	.	C	G	0.00	.	NS=1;RF=0.789;VF=0.211;SB=0.750;SB50=0.63;SB65=1.0;TYPE=SNP(transversion);AVQUAL=2	DP:AO	19:4
Human_alphaherpesvirus_1_MN136523	116335	.	C	T	0.00	.	NS=1;RF=0.714;VF=0.214;SB=1.000;SB50=0.25;SB65=0.55;TYPE=SNP(transition);AVQUAL=1	DP:AO	14:3
Human_alphaherpesvirus_1_MN136523	116339	.	T	C	0.18	.	NS=1;RF=0.500;VF=0.500;SB=1.000;SB50=1.0;SB65=1.0;TYPE=SNP(transition);AVQUAL=1	DP:AO	2:1
Human_alphaherpesvirus_1_MN136523	116348	.	A	C	0.18	.	NS=1;VF=0.500;SB=1.000;SB50=1.0;SB65=1.0;TYPE=SNP(transversion);AVQUAL=1	DP:AO	2:1
Human_alphaherpesvirus_1_MN136523	116348	.	A	T	0.18	.	NS=1;VF=0.500;SB=1.000;SB50=1.0;SB65=1.0;TYPE=SNP(transversion);AVQUAL=1	DP:AO	2:1
Human_alphaherpesvirus_1_MN136523	116349	.	C	A	0.56	.	NS=1;RF=0.667;VF=0.333;SB=1.000;SB50=1.0;SB65=1.0;TYPE=SNP(transversion);AVQUAL=3	DP:AO	3:1
Human_alphaherpesvirus_1_MN136523	116760	.	C	G	0.00	.	NS=1;RF=0.800;VF=0.200;SB=0.667;SB50=1.0;SB65=1.0;TYPE=SNP(transversion);CDSCN=103;CDSP=307;CDSPWC=1;CDS=UL56CDS;CDNCHG=GGC->CGC;AACHG=G->R;PE=Substitution;AVQUAL=1	DP:AO	15:3
Human_alphaherpesvirus_1_MN136523	116912	.	T	G	0.00	.	NS=1;RF=0.609;VF=0.217;SB=0.600;SB50=1.0;SB65=1.0;TYPE=SNP(transversion);CDSCN=52;CDSP=155;CDSPWC=2;CDS=UL56CDS;CDNCHG=TAC->TCC;AACHG=Y->S;PE=Substitution;AVQUAL=2	DP:AO	23:5
Human_alphaherpesvirus_1_MN136523	116927	.	T	A	0.00	.	NS=1;RF=0.786;VF=0.214;SB=1.000;SB50=0.25;SB65=0.55;TYPE=SNP(transversion);CDSCN=47;CDSP=140;CDSPWC=2;CDS=UL56CDS;CDNCHG=GAC->GTC;AACHG=D->V;PE=Substitution;AVQUAL=1	DP:AO	14:3
Human_alphaherpesvirus_1_MN136523	116984	.	C	A	0.00	.	NS=1;RF=0.762;VF=0.238;SB=1.000;SB50=0.063;SB65=0.23;TYPE=SNP(transversion);CDSCN=28;CDSP=83;CDSPWC=2;CDS=UL56CDS;CDNCHG=AGC->ATC;AACHG=S->I;PE=Substitution;AVQUAL=1	DP:AO	21:5
Human_alphaherpesvirus_1_MN136523	117151	.	T	A	0.00	.	NS=1;RF=0.667;VF=0.300;SB=0.889;SB50=0.039;SB65=0.24;TYPE=SNP(transversion);AVQUAL=1	DP:AO	30:9
Human_alphaherpesvirus_1_MN136523	117254	.	A	T	0.00	.	NS=1;RF=0.750;VF=0.250;SB=1.000;SB50=1.0;SB65=1.0;TYPE=SNP(transversion);AVQUAL=1	DP:AO	4:1
Human_alphaherpesvirus_1_MN136523	117264	.	G	T	0.00	.	NS=1;RF=0.667;VF=0.333;SB=0.667;SB50=1.0;SB65=1.0;TYPE=SNP(transversion);AVQUAL=1	DP:AO	9:3
Human_alphaherpesvirus_1_MN136523	117272	.	C	G	0.00	.	NS=1;RF=0.750;VF=0.208;SB=0.600;SB50=1.0;SB65=1.0;TYPE=SNP(transversion);AVQUAL=1	DP:AO	24:5
Human_alphaherpesvirus_1_MN136523	117282	.	A	T	0.00	.	NS=1;RF=0.731;VF=0.231;SB=1.000;SB50=0.031;SB65=0.15;TYPE=SNP(transversion);AVQUAL=1	DP:AO	26:6
Human_alphaherpesvirus_1_MN136523	117288	.	A	G	0.00	.	NS=1;RF=0.563;VF=0.313;SB=1.000;SB50=0.063;SB65=0.23;TYPE=SNP(transition);AVQUAL=1	DP:AO	16:5
Human_alphaherpesvirus_1_MN136523	117309	.	C	A	0.00	.	NS=1;RF=0.750;VF=0.250;SB=1.000;SB50=1.0;SB65=1.0;TYPE=SNP(transversion);AVQUAL=1	DP:AO	4:1
Human_alphaherpesvirus_1_MN136523	117312	.	C	A	0.00	.	NS=1;RF=0.800;VF=0.200;SB=1.000;SB50=1.0;SB65=1.0;TYPE=SNP(transversion);AVQUAL=1	DP:AO	5:1
Human_alphaherpesvirus_1_MN136523	117318	.	C	G	0.00	.	NS=1;RF=0.750;VF=0.250;SB=1.000;SB50=1.0;SB65=1.0;TYPE=SNP(transversion);AVQUAL=1	DP:AO	4:1
Human_alphaherpesvirus_1_MN136523	117326	.	C	T	0.00	.	NS=1;RF=0.750;VF=0.250;SB=1.000;SB50=1.0;SB65=1.0;TYPE=SNP(transition);AVQUAL=1	DP:AO	4:1
Human_alphaherpesvirus_1_MN136523	117327	.	C	G	0.04	.	NS=1;RF=0.667;VF=0.333;SB=1.000;SB50=1.0;SB65=1.0;TYPE=SNP(transversion);AVQUAL=1	DP:AO	3:1
Human_alphaherpesvirus_1_MN136523	117328	.	C	T	0.51	.	NS=1;RF=0.333;VF=0.667;SB=1.000;SB50=0.50;SB65=0.85;TYPE=SNP(transition);AVQUAL=1	DP:AO	3:2
Human_alphaherpesvirus_1_MN136523	117355	.	C	A	1.02	.	NS=1;VF=1.000;SB=1.000;SB50=1.0;SB65=1.0;TYPE=SNP(transversion);AVQUAL=1	DP:AO	1:1
Human_alphaherpesvirus_1_MN136523	117364	.	C	A	1.02	.	NS=1;VF=1.000;SB=1.000;SB50=1.0;SB65=1.0;TYPE=SNP(transversion);AVQUAL=1	DP:AO	1:1
Human_alphaherpesvirus_1_MN136523	117379	.	C	T	0.18	.	NS=1;RF=0.500;VF=0.500;SB=1.000;SB50=1.0;SB65=1.0;TYPE=SNP(transition);AVQUAL=1	DP:AO	2:1
Human_alphaherpesvirus_1_MN136523	117388	.	C	A	1.02	.	NS=1;VF=1.000;SB=1.000;SB50=1.0;SB65=1.0;TYPE=SNP(transversion);AVQUAL=1	DP:AO	1:1
Human_alphaherpesvirus_1_MN136523	117404	.	C	T	0.00	.	NS=1;RF=0.750;VF=0.250;SB=1.000;SB50=1.0;SB65=1.0;TYPE=SNP(transition);AVQUAL=1	DP:AO	4:1
Human_alphaherpesvirus_1_MN136523	117413	.	C	A	0.04	.	NS=1;RF=0.667;VF=0.333;SB=1.000;SB50=1.0;SB65=1.0;TYPE=SNP(transversion);AVQUAL=1	DP:AO	3:1
Human_alphaherpesvirus_1_MN136523	117414	.	C	A	0.13	.	NS=1;RF=0.500;VF=0.500;SB=0.500;SB50=1.0;SB65=1.0;TYPE=SNP(transversion);AVQUAL=1	DP:AO	4:2
Human_alphaherpesvirus_1_MN136523	117452	.	C	G	0.18	.	NS=1;VF=0.500;SB=1.000;SB50=1.0;SB65=1.0;TYPE=SNP(transversion);AVQUAL=1	DP:AO	2:1
Human_alphaherpesvirus_1_MN136523	117452	.	C	T	0.18	.	NS=1;VF=0.500;SB=1.000;SB50=1.0;SB65=1.0;TYPE=SNP(transition);AVQUAL=1	DP:AO	2:1
Human_alphaherpesvirus_1_MN136523	117459	.	C	G	1.02	.	NS=1;VF=1.000;SB=1.000;SB50=1.0;SB65=1.0;TYPE=SNP(transversion);AVQUAL=1	DP:AO	1:1
Human_alphaherpesvirus_1_MN136523	117469	.	C	G	0.00	.	NS=1;RF=0.750;VF=0.250;SB=1.000;SB50=1.0;SB65=1.0;TYPE=SNP(transversion);AVQUAL=1	DP:AO	4:1
Human_alphaherpesvirus_1_MN136523	117482	.	C	A	0.00	.	NS=1;RF=0.500;VF=0.250;SB=1.000;SB50=1.0;SB65=1.0;TYPE=SNP(transversion);AVQUAL=1	DP:AO	4:1
Human_alphaherpesvirus_1_MN136523	117482	.	C	T	0.00	.	NS=1;RF=0.500;VF=0.250;SB=1.000;SB50=1.0;SB65=1.0;TYPE=SNP(transition);AVQUAL=1	DP:AO	4:1
Human_alphaherpesvirus_1_MN136523	117490	.	C	T	0.18	.	NS=1;RF=0.500;VF=0.500;SB=1.000;SB50=1.0;SB65=1.0;TYPE=SNP(transition);AVQUAL=1	DP:AO	2:1
Human_alphaherpesvirus_1_MN136523	117494	.	T	C	0.18	.	NS=1;RF=0.500;VF=0.500;SB=1.000;SB50=1.0;SB65=1.0;TYPE=SNP(transition);AVQUAL=1	DP:AO	2:1
Human_alphaherpesvirus_1_MN136523	117517	.	T	C	0.00	.	NS=1;RF=0.750;VF=0.250;SB=1.000;SB50=1.0;SB65=1.0;TYPE=SNP(transition);AVQUAL=1	DP:AO	4:1
Human_alphaherpesvirus_1_MN136523	117523	.	C	A	0.00	.	NS=1;RF=0.750;VF=0.250;SB=1.000;SB50=1.0;SB65=1.0;TYPE=SNP(transversion);AVQUAL=1	DP:AO	4:1
Human_alphaherpesvirus_1_MN136523	117525	.	C	T	0.00	.	NS=1;RF=0.800;VF=0.200;SB=1.000;SB50=1.0;SB65=1.0;TYPE=SNP(transition);AVQUAL=1	DP:AO	5:1
Human_alphaherpesvirus_1_MN136523	117527	.	C	T	0.00	.	NS=1;RF=0.800;VF=0.200;SB=1.000;SB50=1.0;SB65=1.0;TYPE=SNP(transition);AVQUAL=1	DP:AO	5:1
Human_alphaherpesvirus_1_MN136523	117539	.	C	G	0.00	.	NS=1;RF=0.667;VF=0.333;SB=1.000;SB50=0.50;SB65=0.85;TYPE=SNP(transversion);AVQUAL=1	DP:AO	6:2
Human_alphaherpesvirus_1_MN136523	117545	.	T	C	0.00	.	NS=1;RF=0.750;VF=0.250;SB=1.000;SB50=1.0;SB65=1.0;TYPE=SNP(transition);AVQUAL=1	DP:AO	4:1
Human_alphaherpesvirus_1_MN136523	117562	.	C	T	0.18	.	NS=1;RF=0.500;VF=0.500;SB=1.000;SB50=1.0;SB65=1.0;TYPE=SNP(transition);AVQUAL=1	DP:AO	2:1
Human_alphaherpesvirus_1_MN136523	117564	.	T	G	0.18	.	NS=1;RF=0.500;VF=0.500;SB=1.000;SB50=1.0;SB65=1.0;TYPE=SNP(transversion);AVQUAL=1	DP:AO	2:1
Human_alphaherpesvirus_1_MN136523	117585	.	C	T	0.51	.	NS=1;RF=0.333;VF=0.667;SB=0.500;SB50=1.0;SB65=1.0;TYPE=SNP(transition);AVQUAL=1	DP:AO	3:2
Human_alphaherpesvirus_1_MN136523	117586	.	C	A	0.04	.	NS=1;RF=0.667;VF=0.333;SB=1.000;SB50=1.0;SB65=1.0;TYPE=SNP(transversion);AVQUAL=1	DP:AO	3:1
Human_alphaherpesvirus_1_MN136523	117596	.	C	G	0.04	.	NS=1;RF=0.667;VF=0.333;SB=1.000;SB50=1.0;SB65=1.0;TYPE=SNP(transversion);AVQUAL=1	DP:AO	3:1
Human_alphaherpesvirus_1_MN136523	117601	.	C	A	0.00	.	NS=1;RF=0.750;VF=0.250;SB=1.000;SB50=1.0;SB65=1.0;TYPE=SNP(transversion);AVQUAL=1	DP:AO	4:1
Human_alphaherpesvirus_1_MN136523	117603	.	C	A	0.00	.	NS=1;RF=0.750;VF=0.250;SB=1.000;SB50=1.0;SB65=1.0;TYPE=SNP(transversion);AVQUAL=1	DP:AO	4:1
Human_alphaherpesvirus_1_MN136523	117609	.	T	A	1.02	.	NS=1;VF=1.000;SB=1.000;SB50=1.0;SB65=1.0;TYPE=SNP(transversion);AVQUAL=1	DP:AO	1:1
Human_alphaherpesvirus_1_MN136523	117622	.	C	G	0.00	.	NS=1;RF=0.800;VF=0.200;SB=1.000;SB50=1.0;SB65=1.0;TYPE=SNP(transversion);AVQUAL=1	DP:AO	5:1
Human_alphaherpesvirus_1_MN136523	117627	.	C	T	0.00	.	NS=1;RF=0.680;VF=0.200;SB=0.800;SB50=0.38;SB65=0.86;TYPE=SNP(transition);AVQUAL=1	DP:AO	25:5
Human_alphaherpesvirus_1_MN136523	117720	.	C	A	0.00	.	NS=1;RF=0.778;VF=0.222;SB=0.500;SB50=1.0;SB65=1.0;TYPE=SNP(transversion);AVQUAL=1	DP:AO	9:2
Human_alphaherpesvirus_1_MN136523	117825	.	T	G	0.00	.	NS=1;RF=0.735;VF=0.206;SB=0.571;SB50=0.79;SB65=1.0;TYPE=SNP(transversion);AVQUAL=1	DP:AO	68:14
Human_alphaherpesvirus_1_MN136523	117826	.	C	T	0.00	.	NS=1;RF=0.701;VF=0.273;SB=0.619;SB50=0.38;SB65=1.0;TYPE=SNP(transition);AVQUAL=1	DP:AO	77:21
Human_alphaherpesvirus_1_MN136523	117851	.	A	G	0.00	.	NS=1;RF=0.378;VF=0.422;SB=0.579;SB50=0.65;SB65=1.0;TYPE=SNP(transition);AVQUAL=1	DP:AO	45:19
Human_alphaherpesvirus_1_MN136523	117854	.	A	G	0.00	.	NS=1;RF=0.458;VF=0.292;SB=0.571;SB50=1.0;SB65=1.0;TYPE=SNP(transition);AVQUAL=1	DP:AO	24:7
Human_alphaherpesvirus_1_MN136523	117874	.	G	C	0.00	.	NS=1;RF=0.615;VF=0.231;SB=0.667;SB50=1.0;SB65=1.0;TYPE=SNP(transversion);AVQUAL=1	DP:AO	13:3
Human_alphaherpesvirus_1_MN136523	117981	.	C	A	0.00	.	NS=1;RF=0.800;VF=0.200;SB=1.000;SB50=0.50;SB65=0.85;TYPE=SNP(transversion);AVQUAL=1	DP:AO	10:2
Human_alphaherpesvirus_1_MN136523	117990	.	C	G	0.04	.	NS=1;RF=0.667;VF=0.333;SB=1.000;SB50=1.0;SB65=1.0;TYPE=SNP(transversion);AVQUAL=1	DP:AO	3:1
Human_alphaherpesvirus_1_MN136523	117994	.	C	G	0.00	.	NS=1;RF=0.800;VF=0.200;SB=1.000;SB50=1.0;SB65=1.0;TYPE=SNP(transversion);AVQUAL=1	DP:AO	5:1
Human_alphaherpesvirus_1_MN136523	118043	.	C	A	0.00	.	NS=1;RF=0.735;VF=0.221;SB=0.600;SB50=0.61;SB65=1.0;TYPE=SNP(transversion);AVQUAL=1	DP:AO	68:15
Human_alphaherpesvirus_1_MN136523	118082	.	G	A	0.00	.	NS=1;RF=0.750;VF=0.250;SB=1.000;SB50=0.50;SB65=0.85;TYPE=SNP(transition);AVQUAL=1	DP:AO	8:2
Human_alphaherpesvirus_1_MN136523	118140	.	C	T	0.00	.	NS=1;RF=0.778;VF=0.222;SB=0.500;SB50=1.0;SB65=1.0;TYPE=SNP(transition);AVQUAL=1	DP:AO	9:2
Human_alphaherpesvirus_1_MN136523	118213	.	G	C	0.00	.	NS=1;RF=0.733;VF=0.200;SB=0.667;SB50=1.0;SB65=1.0;TYPE=SNP(transversion);AVQUAL=1	DP:AO	15:3
Human_alphaherpesvirus_1_MN136523	118223	.	A	C	0.00	.	NS=1;RF=0.667;VF=0.222;SB=0.500;SB50=1.0;SB65=1.0;TYPE=SNP(transversion);AVQUAL=1	DP:AO	9:2
Human_alphaherpesvirus_1_MN136523	118229	.	C	A	0.00	.	NS=1;RF=0.800;VF=0.200;SB=0.500;SB50=1.0;SB65=1.0;TYPE=SNP(transversion);AVQUAL=1	DP:AO	10:2
Human_alphaherpesvirus_1_MN136523	118247	.	A	T	0.00	.	NS=1;RF=0.800;VF=0.200;SB=1.000;SB50=0.031;SB65=0.15;TYPE=SNP(transversion);AVQUAL=1	DP:AO	30:6
Human_alphaherpesvirus_1_MN136523	118260	.	A	T	0.00	.	NS=1;RF=0.792;VF=0.208;SB=1.000;SB50=0.00098;SB65=0.018;TYPE=SNP(transversion);AVQUAL=1	DP:AO	53:11
Human_alphaherpesvirus_1_MN136523	118272	.	A	C	1.02	.	NS=1;VF=1.000;SB=1.000;SB50=1.0;SB65=1.0;TYPE=SNP(transversion);AVQUAL=1	DP:AO	1:1
Human_alphaherpesvirus_1_MN136523	118288	.	G	C	0.00	.	NS=1;RF=0.682;VF=0.318;SB=1.000;SB50=0.016;SB65=0.098;TYPE=SNP(transversion);AVQUAL=1	DP:AO	22:7
Human_alphaherpesvirus_1_MN136523	118296	.	A	G	0.00	.	NS=1;RF=0.800;VF=0.200;SB=1.000;SB50=0.50;SB65=0.85;TYPE=SNP(transition);AVQUAL=1	DP:AO	10:2
Human_alphaherpesvirus_1_MN136523	118336	.	G	A	0.00	.	NS=1;RF=0.800;VF=0.200;SB=1.000;SB50=0.50;SB65=0.85;TYPE=SNP(transition);AVQUAL=1	DP:AO	10:2
Human_alphaherpesvirus_1_MN136523	118532	.	T	C	0.00	.	NS=1;RF=0.700;VF=0.300;SB=1.000;SB50=0.25;SB65=0.55;TYPE=SNP(transition);AVQUAL=1	DP:AO	10:3
Human_alphaherpesvirus_1_MN136523	118564	.	G	A	0.00	.	NS=1;RF=0.700;VF=0.200;SB=0.500;SB50=1.0;SB65=1.0;TYPE=SNP(transition);AVQUAL=1	DP:AO	10:2
Human_alphaherpesvirus_1_MN136523	118625	.	T	G	0.00	.	NS=1;RF=0.750;VF=0.250;SB=1.000;SB50=1.0;SB65=1.0;TYPE=SNP(transversion);AVQUAL=1	DP:AO	4:1
Human_alphaherpesvirus_1_MN136523	118800	.	T	G	0.00	.	NS=1;RF=0.778;VF=0.222;SB=1.000;SB50=0.13;SB65=0.36;TYPE=SNP(transversion);AVQUAL=1	DP:AO	18:4
Human_alphaherpesvirus_1_MN136523	118839	.	C	A	0.00	.	NS=1;RF=0.667;VF=0.333;SB=0.500;SB50=1.0;SB65=1.0;TYPE=SNP(transversion);AVQUAL=1	DP:AO	6:2
Human_alphaherpesvirus_1_MN136523	118911	.	A	G	0.00	.	NS=1;RF=0.375;VF=0.375;SB=0.667;SB50=1.0;SB65=1.0;TYPE=SNP(transition);AVQUAL=1	DP:AO	8:3
Human_alphaherpesvirus_1_MN136523	118920	.	A	T	0.04	.	NS=1;RF=0.667;VF=0.333;SB=1.000;SB50=1.0;SB65=1.0;TYPE=SNP(transversion);AVQUAL=1	DP:AO	3:1
Human_alphaherpesvirus_1_MN136523	118978	.	A	C	0.18	.	NS=1;RF=0.500;VF=0.500;SB=1.000;SB50=1.0;SB65=1.0;TYPE=SNP(transversion);AVQUAL=1	DP:AO	2:1
Human_alphaherpesvirus_1_MN136523	118979	.	T	C	0.18	.	NS=1;RF=0.500;VF=0.500;SB=1.000;SB50=1.0;SB65=1.0;TYPE=SNP(transition);AVQUAL=1	DP:AO	2:1
Human_alphaherpesvirus_1_MN136523	118985	.	T	G	0.51	.	NS=1;RF=0.333;VF=0.667;SB=1.000;SB50=0.50;SB65=0.85;TYPE=SNP(transversion);AVQUAL=1	DP:AO	3:2
Human_alphaherpesvirus_1_MN136523	118986	.	A	T	0.00	.	NS=1;RF=0.750;VF=0.250;SB=1.000;SB50=1.0;SB65=1.0;TYPE=SNP(transversion);AVQUAL=1	DP:AO	4:1
Human_alphaherpesvirus_1_MN136523	118992	.	C	T	0.00	.	NS=1;RF=0.778;VF=0.222;SB=1.000;SB50=0.50;SB65=0.85;TYPE=SNP(transition);AVQUAL=1	DP:AO	9:2
Human_alphaherpesvirus_1_MN136523	119018	.	T	C	0.00	.	NS=1;RF=0.800;VF=0.200;SB=1.000;SB50=0.50;SB65=0.85;TYPE=SNP(transition);AVQUAL=1	DP:AO	10:2
Human_alphaherpesvirus_1_MN136523	119041	.	T	A	0.04	.	NS=1;RF=0.333;VF=0.333;SB=1.000;SB50=1.0;SB65=1.0;TYPE=SNP(transversion);AVQUAL=1	DP:AO	3:1
Human_alphaherpesvirus_1_MN136523	119041	.	T	G	0.04	.	NS=1;RF=0.333;VF=0.333;SB=1.000;SB50=1.0;SB65=1.0;TYPE=SNP(transversion);AVQUAL=1	DP:AO	3:1
Human_alphaherpesvirus_1_MN136523	119043	.	T	A	0.00	.	NS=1;RF=0.750;VF=0.250;SB=1.000;SB50=1.0;SB65=1.0;TYPE=SNP(transversion);AVQUAL=1	DP:AO	4:1
Human_alphaherpesvirus_1_MN136523	119198	.	T	G	0.00	.	NS=1;RF=0.625;VF=0.250;SB=0.500;SB50=1.0;SB65=1.0;TYPE=SNP(transversion);AVQUAL=1	DP:AO	8:2
Human_alphaherpesvirus_1_MN136523	119200	.	T	C	0.00	.	NS=1;RF=0.800;VF=0.200;SB=1.000;SB50=1.0;SB65=1.0;TYPE=SNP(transition);AVQUAL=1	DP:AO	5:1
Human_alphaherpesvirus_1_MN136523	119206	.	T	C	0.00	.	NS=1;RF=0.600;VF=0.200;SB=1.000;SB50=1.0;SB65=1.0;TYPE=SNP(transition);AVQUAL=1	DP:AO	5:1
Human_alphaherpesvirus_1_MN136523	119206	.	T	G	0.00	.	NS=1;RF=0.600;VF=0.200;SB=1.000;SB50=1.0;SB65=1.0;TYPE=SNP(transversion);AVQUAL=1	DP:AO	5:1
Human_alphaherpesvirus_1_MN136523	119217	.	G	C	0.00	.	NS=1;RF=0.800;VF=0.200;SB=0.667;SB50=1.0;SB65=1.0;TYPE=SNP(transversion);AVQUAL=1	DP:AO	15:3
Human_alphaherpesvirus_1_MN136523	119226	.	G	A	0.00	.	NS=1;RF=0.800;VF=0.200;SB=0.500;SB50=1.0;SB65=1.0;TYPE=SNP(transition);AVQUAL=1	DP:AO	10:2
Human_alphaherpesvirus_1_MN136523	119238	.	C	T	0.09	.	NS=1;RF=0.500;VF=0.500;SB=1.000;SB50=0.25;SB65=0.55;TYPE=SNP(transition);AVQUAL=1	DP:AO	6:3
Human_alphaherpesvirus_1_MN136523	119239	.	T	G	0.00	.	NS=1;RF=0.800;VF=0.200;SB=1.000;SB50=1.0;SB65=1.0;TYPE=SNP(transversion);AVQUAL=1	DP:AO	5:1
Human_alphaherpesvirus_1_MN136523	119245	.	T	C	0.00	.	NS=1;RF=0.800;VF=0.200;SB=1.000;SB50=1.0;SB65=1.0;TYPE=SNP(transition);AVQUAL=1	DP:AO	5:1
Human_alphaherpesvirus_1_MN136523	119246	.	T	C	0.00	.	NS=1;RF=0.750;VF=0.250;SB=1.000;SB50=1.0;SB65=1.0;TYPE=SNP(transition);AVQUAL=1	DP:AO	4:1
Human_alphaherpesvirus_1_MN136523	119250	.	C	T	0.00	.	NS=1;RF=0.778;VF=0.222;SB=1.000;SB50=0.50;SB65=0.85;TYPE=SNP(transition);AVQUAL=1	DP:AO	9:2
Human_alphaherpesvirus_1_MN136523	119301	.	C	T	0.00	.	NS=1;RF=0.667;VF=0.200;SB=0.667;SB50=1.0;SB65=1.0;TYPE=SNP(transition);AVQUAL=1	DP:AO	15:3
Human_alphaherpesvirus_1_MN136523	119407	.	C	G	0.00	.	NS=1;RF=0.714;VF=0.286;SB=1.000;SB50=0.50;SB65=0.85;TYPE=SNP(transversion);AVQUAL=1	DP:AO	7:2
Human_alphaherpesvirus_1_MN136523	119518	.	G	A	0.00	.	NS=1;RF=0.800;VF=0.200;SB=1.000;SB50=1.0;SB65=1.0;TYPE=SNP(transition);AVQUAL=1	DP:AO	5:1
Human_alphaherpesvirus_1_MN136523	119527	.	C	A	0.00	.	NS=1;RF=0.800;VF=0.200;SB=0.500;SB50=1.0;SB65=1.0;TYPE=SNP(transversion);AVQUAL=1	DP:AO	10:2
Human_alphaherpesvirus_1_MN136523	119622	.	C	G	0.00	.	NS=1;RF=0.714;VF=0.286;SB=1.000;SB50=0.50;SB65=0.85;TYPE=SNP(transversion);AVQUAL=1	DP:AO	7:2
Human_alphaherpesvirus_1_MN136523	119624	.	C	G	0.00	.	NS=1;RF=0.714;VF=0.286;SB=1.000;SB50=0.50;SB65=0.85;TYPE=SNP(transversion);AVQUAL=1	DP:AO	7:2
Human_alphaherpesvirus_1_MN136523	119640	.	C	G	0.00	.	NS=1;RF=0.667;VF=0.222;SB=1.000;SB50=0.50;SB65=0.85;TYPE=SNP(transversion);AVQUAL=1	DP:AO	9:2
Human_alphaherpesvirus_1_MN136523	119661	.	T	C	0.00	.	NS=1;RF=0.739;VF=0.217;SB=0.600;SB50=1.0;SB65=1.0;TYPE=SNP(transition);AVQUAL=1	DP:AO	23:5
Human_alphaherpesvirus_1_MN136523	119671	.	T	G	0.00	.	NS=1;RF=0.750;VF=0.250;SB=1.000;SB50=1.0;SB65=1.0;TYPE=SNP(transversion);AVQUAL=1	DP:AO	4:1
Human_alphaherpesvirus_1_MN136523	119730	.	A	C	0.00	.	NS=1;RF=0.600;VF=0.200;SB=1.000;SB50=1.0;SB65=1.0;TYPE=SNP(transversion);AVQUAL=1	DP:AO	5:1
Human_alphaherpesvirus_1_MN136523	119730	.	A	G	0.00	.	NS=1;RF=0.600;VF=0.200;SB=1.000;SB50=1.0;SB65=1.0;TYPE=SNP(transition);AVQUAL=1	DP:AO	5:1
Human_alphaherpesvirus_1_MN136523	119761	.	G	A	0.00	.	NS=1;RF=0.400;VF=0.200;SB=1.000;SB50=1.0;SB65=1.0;TYPE=SNP(transition);AVQUAL=1	DP:AO	5:1
Human_alphaherpesvirus_1_MN136523	119761	.	G	C	0.00	.	NS=1;RF=0.400;VF=0.200;SB=1.000;SB50=1.0;SB65=1.0;TYPE=SNP(transversion);AVQUAL=1	DP:AO	5:1
Human_alphaherpesvirus_1_MN136523	119761	.	G	T	0.00	.	NS=1;RF=0.400;VF=0.200;SB=1.000;SB50=1.0;SB65=1.0;TYPE=SNP(transversion);AVQUAL=1	DP:AO	5:1
Human_alphaherpesvirus_1_MN136523	119787	.	C	A	0.00	.	NS=1;RF=0.800;VF=0.200;SB=0.750;SB50=0.63;SB65=1.0;TYPE=SNP(transversion);AVQUAL=1	DP:AO	20:4
Human_alphaherpesvirus_1_MN136523	119800	.	G	A	0.00	.	NS=1;RF=0.700;VF=0.300;SB=1.000;SB50=0.0039;SB65=0.041;TYPE=SNP(transition);AVQUAL=1	DP:AO	30:9
Human_alphaherpesvirus_1_MN136523	119807	.	A	T	0.00	.	NS=1;RF=0.720;VF=0.240;SB=0.667;SB50=0.69;SB65=1.0;TYPE=SNP(transversion);AVQUAL=1	DP:AO	25:6
Human_alphaherpesvirus_1_MN136523	119858	.	C	G	0.00	.	NS=1;RF=0.778;VF=0.222;SB=1.000;SB50=0.50;SB65=0.85;TYPE=SNP(transversion);AVQUAL=1	DP:AO	9:2
Human_alphaherpesvirus_1_MN136523	119875	.	A	C	0.00	.	NS=1;RF=0.444;VF=0.333;SB=0.667;SB50=1.0;SB65=1.0;TYPE=SNP(transversion);AVQUAL=1	DP:AO	9:3
Human_alphaherpesvirus_1_MN136523	119881	.	A	G	0.00	.	NS=1;RF=0.667;VF=0.333;SB=1.000;SB50=0.25;SB65=0.55;TYPE=SNP(transition);AVQUAL=1	DP:AO	9:3
Human_alphaherpesvirus_1_MN136523	119885	.	T	G	0.00	.	NS=1;RF=0.571;VF=0.286;SB=1.000;SB50=0.50;SB65=0.85;TYPE=SNP(transversion);AVQUAL=1	DP:AO	7:2
Human_alphaherpesvirus_1_MN136523	120008	.	T	G	0.00	.	NS=1;RF=0.778;VF=0.222;SB=1.000;SB50=0.50;SB65=0.85;TYPE=SNP(transversion);AVQUAL=1	DP:AO	9:2
Human_alphaherpesvirus_1_MN136523	120011	.	G	C	0.00	.	NS=1;RF=0.667;VF=0.333;SB=0.500;SB50=1.0;SB65=1.0;TYPE=SNP(transversion);AVQUAL=1	DP:AO	6:2
Human_alphaherpesvirus_1_MN136523	120030	.	T	C	0.00	.	NS=1;RF=0.667;VF=0.222;SB=1.000;SB50=0.50;SB65=0.85;TYPE=SNP(transition);AVQUAL=1	DP:AO	9:2
Human_alphaherpesvirus_1_MN136523	120071	.	G	C	0.00	.	NS=1;RF=0.800;VF=0.200;SB=1.000;SB50=1.0;SB65=1.0;TYPE=SNP(transversion);AVQUAL=1	DP:AO	5:1
Human_alphaherpesvirus_1_MN136523	120073	.	G	T	0.00	.	NS=1;RF=0.786;VF=0.214;SB=0.667;SB50=1.0;SB65=1.0;TYPE=SNP(transversion);AVQUAL=1	DP:AO	14:3
Human_alphaherpesvirus_1_MN136523	120120	.	A	G	0.04	.	NS=1;RF=0.600;VF=0.400;SB=0.500;SB50=1.0;SB65=1.0;TYPE=SNP(transition);AVQUAL=1	DP:AO	5:2
Human_alphaherpesvirus_1_MN136523	120122	.	C	T	0.00	.	NS=1;RF=0.750;VF=0.250;SB=1.000;SB50=1.0;SB65=1.0;TYPE=SNP(transition);AVQUAL=1	DP:AO	4:1
Human_alphaherpesvirus_1_MN136523	120125	.	C	A	0.00	.	NS=1;RF=0.600;VF=0.200;SB=1.000;SB50=1.0;SB65=1.0;TYPE=SNP(transversion);AVQUAL=1	DP:AO	5:1
Human_alphaherpesvirus_1_MN136523	120125	.	C	G	0.00	.	NS=1;RF=0.600;VF=0.200;SB=1.000;SB50=1.0;SB65=1.0;TYPE=SNP(transversion);AVQUAL=1	DP:AO	5:1
Human_alphaherpesvirus_1_MN136523	120137	.	T	A	0.18	.	NS=1;RF=0.500;VF=0.500;SB=1.000;SB50=1.0;SB65=1.0;TYPE=SNP(transversion);AVQUAL=1	DP:AO	2:1
Human_alphaherpesvirus_1_MN136523	120141	.	T	G	0.04	.	NS=1;RF=0.600;VF=0.400;SB=0.500;SB50=1.0;SB65=1.0;TYPE=SNP(transversion);AVQUAL=1	DP:AO	5:2
Human_alphaherpesvirus_1_MN136523	120200	.	G	A	0.00	.	NS=1;RF=0.789;VF=0.211;SB=0.750;SB50=0.63;SB65=1.0;TYPE=SNP(transition);AVQUAL=1	DP:AO	19:4
Human_alphaherpesvirus_1_MN136523	120203	.	G	A	0.00	.	NS=1;RF=0.800;VF=0.200;SB=0.667;SB50=1.0;SB65=1.0;TYPE=SNP(transition);AVQUAL=1	DP:AO	15:3
Human_alphaherpesvirus_1_MN136523	120330	.	T	C	0.00	.	NS=1;RF=0.733;VF=0.200;SB=1.000;SB50=0.25;SB65=0.55;TYPE=SNP(transition);AVQUAL=1	DP:AO	15:3
Human_alphaherpesvirus_1_MN136523	120363	.	C	T	0.00	.	NS=1;RF=0.778;VF=0.222;SB=1.000;SB50=0.50;SB65=0.85;TYPE=SNP(transition);AVQUAL=1	DP:AO	9:2
Human_alphaherpesvirus_1_MN136523	120419	.	T	G	0.18	.	NS=1;RF=0.500;VF=0.500;SB=1.000;SB50=1.0;SB65=1.0;TYPE=SNP(transversion);AVQUAL=1	DP:AO	2:1
Human_alphaherpesvirus_1_MN136523	120420	.	T	G	0.04	.	NS=1;RF=0.667;VF=0.333;SB=1.000;SB50=1.0;SB65=1.0;TYPE=SNP(transversion);AVQUAL=1	DP:AO	3:1
Human_alphaherpesvirus_1_MN136523	120426	.	T	C	0.04	.	NS=1;RF=0.600;VF=0.400;SB=0.500;SB50=1.0;SB65=1.0;TYPE=SNP(transition);AVQUAL=1	DP:AO	5:2
Human_alphaherpesvirus_1_MN136523	120444	.	T	G	0.00	.	NS=1;RF=0.714;VF=0.286;SB=1.000;SB50=0.50;SB65=0.85;TYPE=SNP(transversion);AVQUAL=1	DP:AO	7:2
Human_alphaherpesvirus_1_MN136523	120450	.	C	G	0.00	.	NS=1;RF=0.750;VF=0.250;SB=1.000;SB50=1.0;SB65=1.0;TYPE=SNP(transversion);AVQUAL=1	DP:AO	4:1
Human_alphaherpesvirus_1_MN136523	120455	.	C	A	0.00	.	NS=1;RF=0.800;VF=0.200;SB=0.500;SB50=1.0;SB65=1.0;TYPE=SNP(transversion);AVQUAL=1	DP:AO	10:2
Human_alphaherpesvirus_1_MN136523	120468	.	C	T	0.00	.	NS=1;RF=0.789;VF=0.211;SB=1.000;SB50=0.13;SB65=0.36;TYPE=SNP(transition);AVQUAL=1	DP:AO	19:4
Human_alphaherpesvirus_1_MN136523	120506	.	C	T	0.00	.	NS=1;RF=0.571;VF=0.286;SB=0.500;SB50=1.0;SB65=1.0;TYPE=SNP(transition);AVQUAL=1	DP:AO	7:2
Human_alphaherpesvirus_1_MN136523	120508	.	C	T	0.00	.	NS=1;RF=0.750;VF=0.250;SB=1.000;SB50=1.0;SB65=1.0;TYPE=SNP(transition);AVQUAL=1	DP:AO	4:1
Human_alphaherpesvirus_1_MN136523	120563	.	T	G	1.02	.	NS=1;VF=1.000;SB=1.000;SB50=1.0;SB65=1.0;TYPE=SNP(transversion);AVQUAL=1	DP:AO	1:1
Human_alphaherpesvirus_1_MN136523	120577	.	C	G	0.00	.	NS=1;RF=0.800;VF=0.200;SB=1.000;SB50=1.0;SB65=1.0;TYPE=SNP(transversion);AVQUAL=1	DP:AO	5:1
Human_alphaherpesvirus_1_MN136523	120578	.	C	A	0.00	.	NS=1;RF=0.667;VF=0.333;SB=1.000;SB50=0.50;SB65=0.85;TYPE=SNP(transversion);AVQUAL=1	DP:AO	6:2
Human_alphaherpesvirus_1_MN136523	120738	.	A	G	0.00	.	NS=1;RF=0.667;VF=0.222;SB=0.500;SB50=1.0;SB65=1.0;TYPE=SNP(transition);AVQUAL=1	DP:AO	9:2
Human_alphaherpesvirus_1_MN136523	120741	.	A	G	0.00	.	NS=1;RF=0.700;VF=0.200;SB=0.500;SB50=1.0;SB65=1.0;TYPE=SNP(transition);AVQUAL=1	DP:AO	10:2
Human_alphaherpesvirus_1_MN136523	120772	.	C	T	0.00	.	NS=1;RF=0.800;VF=0.200;SB=1.000;SB50=1.0;SB65=1.0;TYPE=SNP(transition);AVQUAL=1	DP:AO	5:1
Human_alphaherpesvirus_1_MN136523	120780	.	C	A	0.18	.	NS=1;RF=0.500;VF=0.500;SB=1.000;SB50=1.0;SB65=1.0;TYPE=SNP(transversion);AVQUAL=1	DP:AO	2:1
Human_alphaherpesvirus_1_MN136523	120783	.	C	A	0.18	.	NS=1;RF=0.500;VF=0.500;SB=1.000;SB50=1.0;SB65=1.0;TYPE=SNP(transversion);AVQUAL=1	DP:AO	2:1
Human_alphaherpesvirus_1_MN136523	120785	.	A	T	0.04	.	NS=1;RF=0.667;VF=0.333;SB=1.000;SB50=1.0;SB65=1.0;TYPE=SNP(transversion);AVQUAL=1	DP:AO	3:1
Human_alphaherpesvirus_1_MN136523	120798	.	C	G	0.00	.	NS=1;RF=0.600;VF=0.200;SB=1.000;SB50=1.0;SB65=1.0;TYPE=SNP(transversion);AVQUAL=1	DP:AO	5:1
Human_alphaherpesvirus_1_MN136523	120798	.	C	T	0.00	.	NS=1;RF=0.600;VF=0.200;SB=1.000;SB50=1.0;SB65=1.0;TYPE=SNP(transition);AVQUAL=1	DP:AO	5:1
Human_alphaherpesvirus_1_MN136523	120803	.	T	A	0.00	.	NS=1;RF=0.800;VF=0.200;SB=1.000;SB50=1.0;SB65=1.0;TYPE=SNP(transversion);AVQUAL=1	DP:AO	5:1
Human_alphaherpesvirus_1_MN136523	120805	.	C	A	0.00	.	NS=1;RF=0.800;VF=0.200;SB=1.000;SB50=1.0;SB65=1.0;TYPE=SNP(transversion);AVQUAL=1	DP:AO	5:1
Human_alphaherpesvirus_1_MN136523	120814	.	C	G	0.04	.	NS=1;RF=0.600;VF=0.400;SB=1.000;SB50=0.50;SB65=0.85;TYPE=SNP(transversion);AVQUAL=1	DP:AO	5:2
Human_alphaherpesvirus_1_MN136523	120824	.	C	A	0.00	.	NS=1;RF=0.600;VF=0.200;SB=1.000;SB50=1.0;SB65=1.0;TYPE=SNP(transversion);AVQUAL=1	DP:AO	5:1
Human_alphaherpesvirus_1_MN136523	120824	.	C	T	0.00	.	NS=1;RF=0.600;VF=0.200;SB=1.000;SB50=1.0;SB65=1.0;TYPE=SNP(transition);AVQUAL=1	DP:AO	5:1
Human_alphaherpesvirus_1_MN136523	120836	.	C	G	0.18	.	NS=1;RF=0.500;VF=0.500;SB=1.000;SB50=1.0;SB65=1.0;TYPE=SNP(transversion);AVQUAL=1	DP:AO	2:1
Human_alphaherpesvirus_1_MN136523	120837	.	C	T	0.00	.	NS=1;RF=0.750;VF=0.250;SB=1.000;SB50=1.0;SB65=1.0;TYPE=SNP(transition);AVQUAL=1	DP:AO	4:1
Human_alphaherpesvirus_1_MN136523	120845	.	C	G	0.04	.	NS=1;RF=0.667;VF=0.333;SB=1.000;SB50=1.0;SB65=1.0;TYPE=SNP(transversion);AVQUAL=1	DP:AO	3:1
Human_alphaherpesvirus_1_MN136523	120857	.	G	T	0.04	.	NS=1;RF=0.667;VF=0.333;SB=1.000;SB50=1.0;SB65=1.0;TYPE=SNP(transversion);AVQUAL=1	DP:AO	3:1
Human_alphaherpesvirus_1_MN136523	120860	.	C	G	0.04	.	NS=1;RF=0.667;VF=0.333;SB=1.000;SB50=1.0;SB65=1.0;TYPE=SNP(transversion);AVQUAL=1	DP:AO	3:1
Human_alphaherpesvirus_1_MN136523	120864	.	C	T	0.00	.	NS=1;RF=0.750;VF=0.250;SB=1.000;SB50=1.0;SB65=1.0;TYPE=SNP(transition);AVQUAL=1	DP:AO	4:1
Human_alphaherpesvirus_1_MN136523	120868	.	C	T	0.00	.	NS=1;RF=0.800;VF=0.200;SB=1.000;SB50=1.0;SB65=1.0;TYPE=SNP(transition);AVQUAL=1	DP:AO	5:1
Human_alphaherpesvirus_1_MN136523	120890	.	C	A	0.18	.	NS=1;RF=0.500;VF=0.500;SB=1.000;SB50=1.0;SB65=1.0;TYPE=SNP(transversion);AVQUAL=1	DP:AO	2:1
Human_alphaherpesvirus_1_MN136523	120897	.	A	T	0.18	.	NS=1;RF=0.500;VF=0.500;SB=1.000;SB50=1.0;SB65=1.0;TYPE=SNP(transversion);AVQUAL=1	DP:AO	2:1
Human_alphaherpesvirus_1_MN136523	120900	.	C	A	0.18	.	NS=1;RF=0.500;VF=0.500;SB=1.000;SB50=1.0;SB65=1.0;TYPE=SNP(transversion);AVQUAL=1	DP:AO	2:1
Human_alphaherpesvirus_1_MN136523	120928	.	C	G	0.00	.	NS=1;RF=0.750;VF=0.250;SB=0.667;SB50=1.0;SB65=1.0;TYPE=SNP(transversion);AVQUAL=1	DP:AO	12:3
Human_alphaherpesvirus_1_MN136523	120937	.	A	C	0.00	.	NS=1;RF=0.727;VF=0.273;SB=1.000;SB50=0.25;SB65=0.55;TYPE=SNP(transversion);AVQUAL=1	DP:AO	11:3
Human_alphaherpesvirus_1_MN136523	120950	.	G	C	0.18	.	NS=1;RF=0.500;VF=0.500;SB=1.000;SB50=1.0;SB65=1.0;TYPE=SNP(transversion);AVQUAL=1	DP:AO	2:1
Human_alphaherpesvirus_1_MN136523	120953	.	A	G	0.18	.	NS=1;RF=0.500;VF=0.500;SB=1.000;SB50=1.0;SB65=1.0;TYPE=SNP(transition);AVQUAL=1	DP:AO	2:1
Human_alphaherpesvirus_1_MN136523	120962	.	T	C	0.00	.	NS=1;RF=0.625;VF=0.250;SB=0.500;SB50=1.0;SB65=1.0;TYPE=SNP(transition);AVQUAL=1	DP:AO	8:2
Human_alphaherpesvirus_1_MN136523	120980	.	A	G	0.13	.	NS=1;RF=0.385;VF=0.615;SB=1.000;SB50=0.0078;SB65=0.064;TYPE=SNP(transition);AVQUAL=1	DP:AO	13:8
Human_alphaherpesvirus_1_MN136523	120984	.	C	G	0.00	.	NS=1;RF=0.600;VF=0.200;SB=1.000;SB50=1.0;SB65=1.0;TYPE=SNP(transversion);AVQUAL=1	DP:AO	5:1
Human_alphaherpesvirus_1_MN136523	120984	.	C	T	0.00	.	NS=1;RF=0.600;VF=0.200;SB=1.000;SB50=1.0;SB65=1.0;TYPE=SNP(transition);AVQUAL=1	DP:AO	5:1
Human_alphaherpesvirus_1_MN136523	120985	.	C	G	0.00	.	NS=1;RF=0.667;VF=0.333;SB=1.000;SB50=0.50;SB65=0.85;TYPE=SNP(transversion);AVQUAL=1	DP:AO	6:2
Human_alphaherpesvirus_1_MN136523	120991	.	T	C	0.00	.	NS=1;RF=0.500;VF=0.333;SB=0.500;SB50=1.0;SB65=1.0;TYPE=SNP(transition);AVQUAL=1	DP:AO	6:2
Human_alphaherpesvirus_1_MN136523	120995	.	T	G	0.00	.	NS=1;RF=0.800;VF=0.200;SB=1.000;SB50=1.0;SB65=1.0;TYPE=SNP(transversion);AVQUAL=1	DP:AO	5:1
Human_alphaherpesvirus_1_MN136523	121010	.	A	C	0.00	.	NS=1;RF=0.643;VF=0.214;SB=0.667;SB50=1.0;SB65=1.0;TYPE=SNP(transversion);AVQUAL=1	DP:AO	14:3
Human_alphaherpesvirus_1_MN136523	121043	.	T	A	0.00	.	NS=1;RF=0.700;VF=0.300;SB=0.667;SB50=1.0;SB65=1.0;TYPE=SNP(transversion);AVQUAL=1	DP:AO	10:3
Human_alphaherpesvirus_1_MN136523	121121	.	C	A	0.00	.	NS=1;RF=0.800;VF=0.200;SB=1.000;SB50=0.50;SB65=0.85;TYPE=SNP(transversion);AVQUAL=1	DP:AO	10:2
Human_alphaherpesvirus_1_MN136523	121139	.	G	C	0.00	.	NS=1;RF=0.800;VF=0.200;SB=0.500;SB50=1.0;SB65=1.0;TYPE=SNP(transversion);AVQUAL=1	DP:AO	10:2
Human_alphaherpesvirus_1_MN136523	121152	.	T	C	0.00	.	NS=1;RF=0.750;VF=0.250;SB=1.000;SB50=1.0;SB65=1.0;TYPE=SNP(transition);CDSCN=776;CDSP=2327;CDSPWC=2;CDS=RL2CDS;CDNCHG=CAA->CGA;AACHG=Q->R;PE=Substitution;AVQUAL=1	DP:AO	4:1
Human_alphaherpesvirus_1_MN136523	121155	.	T	C	0.00	.	NS=1;RF=0.800;VF=0.200;SB=1.000;SB50=1.0;SB65=1.0;TYPE=SNP(transition);CDSCN=775;CDSP=2324;CDSPWC=2;CDS=RL2CDS;CDNCHG=AAA->AGA;AACHG=K->R;PE=Substitution;AVQUAL=1	DP:AO	5:1
Human_alphaherpesvirus_1_MN136523	121297	.	C	T	0.00	.	NS=1;RF=0.724;VF=0.207;SB=0.667;SB50=0.69;SB65=1.0;TYPE=SNP(transition);CDSCN=728;CDSP=2182;CDSPWC=1;CDS=RL2CDS;CDNCHG=GAG->AAG;AACHG=E->K;PE=Substitution;AVQUAL=1	DP:AO	29:6
Human_alphaherpesvirus_1_MN136523	121413	.	C	T	0.00	.	NS=1;RF=0.750;VF=0.250;SB=1.000;SB50=0.25;SB65=0.55;TYPE=SNP(transition);CDSCN=689;CDSP=2066;CDSPWC=2;CDS=RL2CDS;CDNCHG=GGA->GAA;AACHG=G->E;PE=Substitution;AVQUAL=1	DP:AO	12:3
Human_alphaherpesvirus_1_MN136523	121448	.	G	C	0.00	.	NS=1;RF=0.750;VF=0.208;SB=1.000;SB50=0.063;SB65=0.23;TYPE=SNP(transversion);CDSCN=677;CDSP=2031;CDSPWC=3;CDS=RL2CDS;CDNCHG=AAC->AAG;AACHG=N->K;PE=Substitution;AVQUAL=1	DP:AO	24:5
Human_alphaherpesvirus_1_MN136523	121676	.	C	G	0.00	.	NS=1;RF=0.792;VF=0.208;SB=1.000;SB50=0.063;SB65=0.23;TYPE=SNP(transversion);CDSCN=601;CDSP=1803;CDSPWC=3;CDS=RL2CDS;CDNCHG=GGG->GGC;AACHG=;PE=None;AVQUAL=1	DP:AO	24:5
Human_alphaherpesvirus_1_MN136523	121871	.	G	A	0.00	.	NS=1;RF=0.621;VF=0.345;SB=1.000;SB50=0.0020;SB65=0.027;TYPE=SNP(transition);CDSCN=536;CDSP=1608;CDSPWC=3;CDS=RL2CDS;CDNCHG=CCC->CCT;AACHG=;PE=None;AVQUAL=1	DP:AO	29:10
Human_alphaherpesvirus_1_MN136523	121915	.	G	T	0.00	.	NS=1;RF=0.800;VF=0.200;SB=0.500;SB50=1.0;SB65=1.0;TYPE=SNP(transversion);CDSCN=522;CDSP=1564;CDSPWC=1;CDS=RL2CDS;CDNCHG=CCC->ACC;AACHG=P->T;PE=Substitution;AVQUAL=1	DP:AO	10:2
Human_alphaherpesvirus_1_MN136523	122123	.	T	A	0.04	.	NS=1;RF=0.571;VF=0.429;SB=1.000;SB50=0.25;SB65=0.55;TYPE=SNP(transversion);CDSCN=452;CDSP=1356;CDSPWC=3;CDS=RL2CDS;CDNCHG=GAA->GAT;AACHG=E->D;PE=Substitution;AVQUAL=1	DP:AO	7:3
Human_alphaherpesvirus_1_MN136523	122322	.	G	C	0.00	.	NS=1;RF=0.800;VF=0.200;SB=1.000;SB50=0.50;SB65=0.85;TYPE=SNP(transversion);CDSCN=386;CDSP=1157;CDSPWC=2;CDS=RL2CDS;CDNCHG=CCC->CGC;AACHG=P->R;PE=Substitution;AVQUAL=1	DP:AO	10:2
Human_alphaherpesvirus_1_MN136523	122372	.	G	T	0.00	.	NS=1;RF=0.667;VF=0.222;SB=0.500;SB50=1.0;SB65=1.0;TYPE=SNP(transversion);CDSCN=369;CDSP=1107;CDSPWC=3;CDS=RL2CDS;CDNCHG=CCC->CCA;AACHG=;PE=None;AVQUAL=1	DP:AO	9:2
Human_alphaherpesvirus_1_MN136523	122391	.	A	C	0.00	.	NS=1;RF=0.714;VF=0.286;SB=1.000;SB50=0.50;SB65=0.85;TYPE=SNP(transversion);CDSCN=363;CDSP=1088;CDSPWC=2;CDS=RL2CDS;CDNCHG=ATA->AGA;AACHG=I->R;PE=Substitution;AVQUAL=1	DP:AO	7:2
Human_alphaherpesvirus_1_MN136523	122396	.	G	T	0.00	.	NS=1;RF=0.800;VF=0.200;SB=1.000;SB50=1.0;SB65=1.0;TYPE=SNP(transversion);CDSCN=361;CDSP=1083;CDSPWC=3;CDS=RL2CDS;CDNCHG=GAC->GAA;AACHG=D->E;PE=Substitution;AVQUAL=1	DP:AO	5:1
Human_alphaherpesvirus_1_MN136523	122399	.	T	G	0.00	.	NS=1;RF=0.750;VF=0.250;SB=1.000;SB50=0.50;SB65=0.85;TYPE=SNP(transversion);CDSCN=360;CDSP=1080;CDSPWC=3;CDS=RL2CDS;CDNCHG=AGA->AGC;AACHG=R->S;PE=Substitution;AVQUAL=1	DP:AO	8:2
Human_alphaherpesvirus_1_MN136523	122406	.	T	C	0.00	.	NS=1;RF=0.714;VF=0.286;SB=1.000;SB50=0.50;SB65=0.85;TYPE=SNP(transition);CDSCN=358;CDSP=1073;CDSPWC=2;CDS=RL2CDS;CDNCHG=AAC->AGC;AACHG=N->S;PE=Substitution;AVQUAL=1	DP:AO	7:2
Human_alphaherpesvirus_1_MN136523	122407	.	T	C	0.13	.	NS=1;RF=0.500;VF=0.500;SB=0.500;SB50=1.0;SB65=1.0;TYPE=SNP(transition);CDSCN=358;CDSP=1072;CDSPWC=1;CDS=RL2CDS;CDNCHG=AAC->GAC;AACHG=N->D;PE=Substitution;AVQUAL=1	DP:AO	4:2
Human_alphaherpesvirus_1_MN136523	122415	.	G	C	0.00	.	NS=1;RF=0.600;VF=0.200;SB=1.000;SB50=1.0;SB65=1.0;TYPE=SNP(transversion);CDSCN=355;CDSP=1064;CDSPWC=2;CDS=RL2CDS;CDNCHG=CCC->CGC;AACHG=P->R;PE=Substitution;AVQUAL=1	DP:AO	5:1
Human_alphaherpesvirus_1_MN136523	122415	.	G	T	0.00	.	NS=1;RF=0.600;VF=0.200;SB=1.000;SB50=1.0;SB65=1.0;TYPE=SNP(transversion);CDSCN=355;CDSP=1064;CDSPWC=2;CDS=RL2CDS;CDNCHG=CCC->CAC;AACHG=P->H;PE=Substitution;AVQUAL=1	DP:AO	5:1
Human_alphaherpesvirus_1_MN136523	122417	.	G	C	0.04	.	NS=1;RF=0.600;VF=0.400;SB=1.000;SB50=0.50;SB65=0.85;TYPE=SNP(transversion);CDSCN=354;CDSP=1062;CDSPWC=3;CDS=RL2CDS;CDNCHG=GCC->GCG;AACHG=;PE=None;AVQUAL=1	DP:AO	5:2
Human_alphaherpesvirus_1_MN136523	122422	.	G	A	0.00	.	NS=1;RF=0.750;VF=0.250;SB=1.000;SB50=1.0;SB65=1.0;TYPE=SNP(transition);CDSCN=353;CDSP=1057;CDSPWC=1;CDS=RL2CDS;CDNCHG=CCC->TCC;AACHG=P->S;PE=Substitution;AVQUAL=1	DP:AO	4:1
Human_alphaherpesvirus_1_MN136523	122591	.	G	T	0.00	.	NS=1;RF=0.600;VF=0.300;SB=1.000;SB50=0.25;SB65=0.55;TYPE=SNP(transversion);CDSCN=296;CDSP=888;CDSPWC=3;CDS=RL2CDS;CDNCHG=AAC->AAA;AACHG=N->K;PE=Substitution;AVQUAL=1	DP:AO	10:3
Human_alphaherpesvirus_1_MN136523	122712	.	G	A	0.00	.	NS=1;RF=0.667;VF=0.222;SB=0.500;SB50=1.0;SB65=1.0;TYPE=SNP(transition);CDSCN=256;CDSP=767;CDSPWC=2;CDS=RL2CDS;CDNCHG=CCC->CTC;AACHG=P->L;PE=Substitution;AVQUAL=1	DP:AO	9:2
Human_alphaherpesvirus_1_MN136523	122734	.	G	T	0.00	.	NS=1;RF=0.750;VF=0.250;SB=1.000;SB50=0.50;SB65=0.85;TYPE=SNP(transversion);CDSCN=249;CDSP=745;CDSPWC=1;CDS=RL2CDS;CDNCHG=CCC->ACC;AACHG=P->T;PE=Substitution;AVQUAL=1	DP:AO	8:2
Human_alphaherpesvirus_1_MN136523	122735	.	G	C	0.00	.	NS=1;RF=0.800;VF=0.200;SB=1.000;SB50=1.0;SB65=1.0;TYPE=SNP(transversion);CDSCN=248;CDSP=744;CDSPWC=3;CDS=RL2CDS;CDNCHG=GCC->GCG;AACHG=;PE=None;AVQUAL=1	DP:AO	5:1
Human_alphaherpesvirus_1_MN136523	122785	.	T	A	0.00	.	NS=1;RF=0.750;VF=0.200;SB=0.750;SB50=0.63;SB65=1.0;TYPE=SNP(transversion);AVQUAL=1	DP:AO	20:4
Human_alphaherpesvirus_1_MN136523	122856	.	C	A	0.00	.	NS=1;RF=0.656;VF=0.328;SB=0.550;SB50=0.82;SB65=1.0;TYPE=SNP(transversion);AVQUAL=1	DP:AO	61:20
Human_alphaherpesvirus_1_MN136523	123016	.	A	G	0.00	.	NS=1;RF=0.429;VF=0.429;SB=0.667;SB50=0.69;SB65=1.0;TYPE=SNP(transition);CDSCN=200;CDSP=600;CDSPWC=3;CDS=RL2CDS;CDNCHG=TTT->TTC;AACHG=;PE=None;AVQUAL=1	DP:AO	14:6
Human_alphaherpesvirus_1_MN136523	123182	.	G	A	0.00	.	NS=1;RF=0.600;VF=0.333;SB=1.000;SB50=0.063;SB65=0.23;TYPE=SNP(transition);CDSCN=145;CDSP=434;CDSPWC=2;CDS=RL2CDS;CDNCHG=ACC->ATC;AACHG=T->I;PE=Substitution;AVQUAL=1	DP:AO	15:5
Human_alphaherpesvirus_1_MN136523	123309	.	G	C	0.00	.	NS=1;RF=0.800;VF=0.200;SB=1.000;SB50=1.0;SB65=1.0;TYPE=SNP(transversion);CDSCN=103;CDSP=307;CDSPWC=1;CDS=RL2CDS;CDNCHG=CCC->GCC;AACHG=P->A;PE=Substitution;AVQUAL=1	DP:AO	5:1
Human_alphaherpesvirus_1_MN136523	123316	.	C	A	0.00	.	NS=1;RF=0.714;VF=0.286;SB=0.500;SB50=1.0;SB65=1.0;TYPE=SNP(transversion);CDSCN=100;CDSP=300;CDSPWC=3;CDS=RL2CDS;CDNCHG=GGG->GGT;AACHG=;PE=None;AVQUAL=1	DP:AO	14:4
Human_alphaherpesvirus_1_MN136523	123345	.	G	C	0.00	.	NS=1;RF=0.800;VF=0.200;SB=0.500;SB50=1.0;SB65=1.0;TYPE=SNP(transversion);CDSCN=91;CDSP=271;CDSPWC=1;CDS=RL2CDS;CDNCHG=CCC->GCC;AACHG=P->A;PE=Substitution;AVQUAL=1	DP:AO	10:2
Human_alphaherpesvirus_1_MN136523	123470	.	C	G	0.00	.	NS=1;RF=0.700;VF=0.200;SB=1.000;SB50=0.50;SB65=0.85;TYPE=SNP(transversion);CDSCN=49;CDSP=146;CDSPWC=2;CDS=RL2CDS;CDNCHG=GGG->GCG;AACHG=G->A;PE=Substitution;AVQUAL=1	DP:AO	10:2
Human_alphaherpesvirus_1_MN136523	123488	.	G	A	0.00	.	NS=1;RF=0.667;VF=0.316;SB=1.000;SB50=0.0000076;SB65=0.00086;TYPE=SNP(transition);CDSCN=43;CDSP=128;CDSPWC=2;CDS=RL2CDS;CDNCHG=ACC->ATC;AACHG=T->I;PE=Substitution;AVQUAL=1	DP:AO	57:18
Human_alphaherpesvirus_1_MN136523	123546	.	C	G	0.00	.	NS=1;RF=0.676;VF=0.265;SB=0.889;SB50=0.039;SB65=0.24;TYPE=SNP(transversion);CDSCN=24;CDSP=70;CDSPWC=1;CDS=RL2CDS;CDNCHG=GTC->CTC;AACHG=V->L;PE=Substitution;AVQUAL=1	DP:AO	34:9
Human_alphaherpesvirus_1_MN136523	123564	.	G	A	0.18	.	NS=1;RF=0.500;VF=0.500;SB=1.000;SB50=1.0;SB65=1.0;TYPE=SNP(transition);AVQUAL=1	DP:AO	2:1
Human_alphaherpesvirus_1_MN136523	123570	.	A	G	0.18	.	NS=1;RF=0.500;VF=0.500;SB=1.000;SB50=1.0;SB65=1.0;TYPE=SNP(transition);AVQUAL=1	DP:AO	2:1
Human_alphaherpesvirus_1_MN136523	123581	.	G	C	0.00	.	NS=1;RF=0.667;VF=0.267;SB=1.000;SB50=0.13;SB65=0.36;TYPE=SNP(transversion);AVQUAL=1	DP:AO	15:4
Human_alphaherpesvirus_1_MN136523	123596	.	G	T	0.00	.	NS=1;RF=0.636;VF=0.273;SB=0.667;SB50=1.0;SB65=1.0;TYPE=SNP(transversion);AVQUAL=1	DP:AO	11:3
Human_alphaherpesvirus_1_MN136523	123644	.	C	A	0.00	.	NS=1;RF=0.625;VF=0.250;SB=1.000;SB50=0.50;SB65=0.85;TYPE=SNP(transversion);AVQUAL=1	DP:AO	8:2
Human_alphaherpesvirus_1_MN136523	123668	.	C	T	0.00	.	NS=1;RF=0.750;VF=0.250;SB=0.667;SB50=1.0;SB65=1.0;TYPE=SNP(transition);AVQUAL=1	DP:AO	12:3
Human_alphaherpesvirus_1_MN136523	123711	.	A	G	0.00	.	NS=1;RF=0.800;VF=0.200;SB=0.667;SB50=1.0;SB65=1.0;TYPE=SNP(transition);AVQUAL=1	DP:AO	15:3
Human_alphaherpesvirus_1_MN136523	123757	.	C	G	0.00	.	NS=1;RF=0.750;VF=0.219;SB=1.000;SB50=0.016;SB65=0.098;TYPE=SNP(transversion);AVQUAL=1	DP:AO	32:7
Human_alphaherpesvirus_1_MN136523	123922	.	T	G	0.00	.	NS=1;RF=0.750;VF=0.250;SB=0.500;SB50=1.0;SB65=1.0;TYPE=SNP(transversion);AVQUAL=1	DP:AO	8:2
Human_alphaherpesvirus_1_MN136523	123941	.	T	A	0.00	.	NS=1;RF=0.750;VF=0.250;SB=1.000;SB50=1.0;SB65=1.0;TYPE=SNP(transversion);AVQUAL=1	DP:AO	4:1
Human_alphaherpesvirus_1_MN136523	123942	.	C	T	0.00	.	NS=1;RF=0.750;VF=0.250;SB=1.000;SB50=1.0;SB65=1.0;TYPE=SNP(transition);AVQUAL=1	DP:AO	4:1
Human_alphaherpesvirus_1_MN136523	123947	.	T	C	0.04	.	NS=1;VF=0.333;SB=1.000;SB50=1.0;SB65=1.0;TYPE=SNP(transition);AVQUAL=1	DP:AO	3:1
Human_alphaherpesvirus_1_MN136523	123947	.	T	G	0.51	.	NS=1;VF=0.667;SB=0.500;SB50=1.0;SB65=1.0;TYPE=SNP(transversion);AVQUAL=1	DP:AO	3:2
Human_alphaherpesvirus_1_MN136523	123956	.	G	A	0.00	.	NS=1;RF=0.750;VF=0.250;SB=1.000;SB50=1.0;SB65=1.0;TYPE=SNP(transition);AVQUAL=1	DP:AO	4:1
Human_alphaherpesvirus_1_MN136523	123983	.	G	T	0.00	.	NS=1;RF=0.583;VF=0.250;SB=1.000;SB50=0.031;SB65=0.15;TYPE=SNP(transversion);AVQUAL=1	DP:AO	24:6
Human_alphaherpesvirus_1_MN136523	123994	.	A	G	0.00	.	NS=1;RF=0.667;VF=0.333;SB=0.667;SB50=1.0;SB65=1.0;TYPE=SNP(transition);AVQUAL=1	DP:AO	9:3
Human_alphaherpesvirus_1_MN136523	123996	.	A	G	0.00	.	NS=1;RF=0.714;VF=0.286;SB=0.500;SB50=1.0;SB65=1.0;TYPE=SNP(transition);AVQUAL=1	DP:AO	7:2
Human_alphaherpesvirus_1_MN136523	123998	.	G	C	0.00	.	NS=1;RF=0.800;VF=0.200;SB=1.000;SB50=1.0;SB65=1.0;TYPE=SNP(transversion);AVQUAL=1	DP:AO	5:1
Human_alphaherpesvirus_1_MN136523	124009	.	A	G	0.00	.	NS=1;RF=0.667;VF=0.222;SB=1.000;SB50=0.50;SB65=0.85;TYPE=SNP(transition);AVQUAL=1	DP:AO	9:2
Human_alphaherpesvirus_1_MN136523	124024	.	C	A	0.04	.	NS=1;RF=0.667;VF=0.333;SB=1.000;SB50=1.0;SB65=1.0;TYPE=SNP(transversion);AVQUAL=1	DP:AO	3:1
Human_alphaherpesvirus_1_MN136523	124038	.	T	G	0.18	.	NS=1;RF=0.500;VF=0.500;SB=1.000;SB50=1.0;SB65=1.0;TYPE=SNP(transversion);AVQUAL=1	DP:AO	2:1
Human_alphaherpesvirus_1_MN136523	124039	.	C	G	0.18	.	NS=1;RF=0.500;VF=0.500;SB=1.000;SB50=1.0;SB65=1.0;TYPE=SNP(transversion);AVQUAL=1	DP:AO	2:1
Human_alphaherpesvirus_1_MN136523	124042	.	G	T	0.00	.	NS=1;RF=0.800;VF=0.200;SB=1.000;SB50=1.0;SB65=1.0;TYPE=SNP(transversion);AVQUAL=1	DP:AO	5:1
Human_alphaherpesvirus_1_MN136523	124096	.	C	G	0.00	.	NS=1;RF=0.667;VF=0.333;SB=0.667;SB50=1.0;SB65=1.0;TYPE=SNP(transversion);AVQUAL=1	DP:AO	9:3
Human_alphaherpesvirus_1_MN136523	124138	.	T	A	0.00	.	NS=1;RF=0.750;VF=0.250;SB=1.000;SB50=1.0;SB65=1.0;TYPE=SNP(transversion);AVQUAL=1	DP:AO	4:1
Human_alphaherpesvirus_1_MN136523	124140	.	T	G	1.02	.	NS=1;VF=1.000;SB=1.000;SB50=1.0;SB65=1.0;TYPE=SNP(transversion);AVQUAL=1	DP:AO	1:1
Human_alphaherpesvirus_1_MN136523	124170	.	A	C	0.00	.	NS=1;RF=0.800;VF=0.200;SB=1.000;SB50=1.0;SB65=1.0;TYPE=SNP(transversion);AVQUAL=1	DP:AO	5:1
Human_alphaherpesvirus_1_MN136523	124175	.	G	T	0.00	.	NS=1;RF=0.700;VF=0.200;SB=1.000;SB50=0.50;SB65=0.85;TYPE=SNP(transversion);AVQUAL=1	DP:AO	10:2
Human_alphaherpesvirus_1_MN136523	124185	.	C	G	0.00	.	NS=1;RF=0.684;VF=0.316;SB=1.000;SB50=0.031;SB65=0.15;TYPE=SNP(transversion);AVQUAL=1	DP:AO	19:6
Human_alphaherpesvirus_1_MN136523	124205	.	T	A	0.00	.	NS=1;RF=0.550;VF=0.300;SB=0.833;SB50=0.22;SB65=0.64;TYPE=SNP(transversion);AVQUAL=1	DP:AO	20:6
Human_alphaherpesvirus_1_MN136523	124218	.	C	T	0.04	.	NS=1;RF=0.667;VF=0.333;SB=1.000;SB50=1.0;SB65=1.0;TYPE=SNP(transition);AVQUAL=1	DP:AO	3:1
Human_alphaherpesvirus_1_MN136523	124221	.	C	T	0.18	.	NS=1;RF=0.500;VF=0.500;SB=1.000;SB50=1.0;SB65=1.0;TYPE=SNP(transition);AVQUAL=1	DP:AO	2:1
Human_alphaherpesvirus_1_MN136523	124254	.	C	G	0.00	.	NS=1;RF=0.706;VF=0.235;SB=1.000;SB50=0.13;SB65=0.36;TYPE=SNP(transversion);AVQUAL=1	DP:AO	17:4
Human_alphaherpesvirus_1_MN136523	124267	.	C	T	0.00	.	NS=1;RF=0.759;VF=0.207;SB=0.667;SB50=0.69;SB65=1.0;TYPE=SNP(transition);AVQUAL=1	DP:AO	29:6
Human_alphaherpesvirus_1_MN136523	124373	.	G	T	0.00	.	NS=1;RF=0.667;VF=0.333;SB=1.000;SB50=0.50;SB65=0.85;TYPE=SNP(transversion);AVQUAL=1	DP:AO	6:2
Human_alphaherpesvirus_1_MN136523	124393	.	G	A	0.00	.	NS=1;RF=0.737;VF=0.211;SB=1.000;SB50=0.13;SB65=0.36;TYPE=SNP(transition);AVQUAL=1	DP:AO	19:4
Human_alphaherpesvirus_1_MN136523	124494	.	G	C	0.00	.	NS=1;RF=0.800;VF=0.200;SB=1.000;SB50=1.0;SB65=1.0;TYPE=SNP(transversion);AVQUAL=1	DP:AO	5:1
Human_alphaherpesvirus_1_MN136523	124495	.	G	T	0.00	.	NS=1;RF=0.750;VF=0.250;SB=1.000;SB50=1.0;SB65=1.0;TYPE=SNP(transversion);AVQUAL=1	DP:AO	4:1
Human_alphaherpesvirus_1_MN136523	124497	.	T	G	0.18	.	NS=1;RF=0.500;VF=0.500;SB=1.000;SB50=1.0;SB65=1.0;TYPE=SNP(transversion);AVQUAL=1	DP:AO	2:1
Human_alphaherpesvirus_1_MN136523	124603	.	C	A	0.00	.	NS=1;RF=0.625;VF=0.375;SB=0.667;SB50=1.0;SB65=1.0;TYPE=SNP(transversion);AVQUAL=1	DP:AO	8:3
Human_alphaherpesvirus_1_MN136523	124640	.	A	G	0.13	.	NS=1;RF=0.500;VF=0.500;SB=0.500;SB50=1.0;SB65=1.0;TYPE=SNP(transition);AVQUAL=1	DP:AO	4:2
Human_alphaherpesvirus_1_MN136523	124695	.	C	A	0.04	.	NS=1;RF=0.667;VF=0.333;SB=1.000;SB50=1.0;SB65=1.0;TYPE=SNP(transversion);AVQUAL=1	DP:AO	3:1
Human_alphaherpesvirus_1_MN136523	124783	.	T	G	0.18	.	NS=1;RF=0.500;VF=0.500;SB=1.000;SB50=1.0;SB65=1.0;TYPE=SNP(transversion);AVQUAL=1	DP:AO	2:1
Human_alphaherpesvirus_1_MN136523	124874	.	A	C	0.00	.	NS=1;RF=0.500;VF=0.250;SB=1.000;SB50=1.0;SB65=1.0;TYPE=SNP(transversion);AVQUAL=1	DP:AO	4:1
Human_alphaherpesvirus_1_MN136523	124874	.	A	G	0.00	.	NS=1;RF=0.500;VF=0.250;SB=1.000;SB50=1.0;SB65=1.0;TYPE=SNP(transition);AVQUAL=1	DP:AO	4:1
Human_alphaherpesvirus_1_MN136523	124877	.	T	C	0.00	.	NS=1;RF=0.750;VF=0.250;SB=1.000;SB50=1.0;SB65=1.0;TYPE=SNP(transition);AVQUAL=1	DP:AO	4:1
Human_alphaherpesvirus_1_MN136523	124878	.	A	C	0.00	.	NS=1;RF=0.750;VF=0.250;SB=1.000;SB50=1.0;SB65=1.0;TYPE=SNP(transversion);AVQUAL=1	DP:AO	4:1
Human_alphaherpesvirus_1_MN136523	124882	.	T	A	0.00	.	NS=1;RF=0.600;VF=0.200;SB=1.000;SB50=1.0;SB65=1.0;TYPE=SNP(transversion);AVQUAL=1	DP:AO	5:1
Human_alphaherpesvirus_1_MN136523	124882	.	T	C	0.00	.	NS=1;RF=0.600;VF=0.200;SB=1.000;SB50=1.0;SB65=1.0;TYPE=SNP(transition);AVQUAL=1	DP:AO	5:1
Human_alphaherpesvirus_1_MN136523	124889	.	G	C	0.00	.	NS=1;RF=0.786;VF=0.214;SB=0.667;SB50=1.0;SB65=1.0;TYPE=SNP(transversion);AVQUAL=1	DP:AO	14:3
Human_alphaherpesvirus_1_MN136523	124898	.	G	T	0.04	.	NS=1;RF=0.375;VF=0.500;SB=0.750;SB50=0.63;SB65=1.0;TYPE=SNP(transversion);AVQUAL=1	DP:AO	8:4
Human_alphaherpesvirus_1_MN136523	125005	.	G	C	0.18	.	NS=1;RF=0.500;VF=0.500;SB=1.000;SB50=1.0;SB65=1.0;TYPE=SNP(transversion);AVQUAL=1	DP:AO	2:1
Human_alphaherpesvirus_1_MN136523	125017	.	C	G	0.18	.	NS=1;RF=0.500;VF=0.500;SB=1.000;SB50=1.0;SB65=1.0;TYPE=SNP(transversion);AVQUAL=1	DP:AO	2:1
Human_alphaherpesvirus_1_MN136523	125018	.	A	T	0.00	.	NS=1;RF=0.750;VF=0.250;SB=1.000;SB50=1.0;SB65=1.0;TYPE=SNP(transversion);AVQUAL=1	DP:AO	4:1
Human_alphaherpesvirus_1_MN136523	125020	.	A	G	0.00	.	NS=1;RF=0.700;VF=0.200;SB=1.000;SB50=0.50;SB65=0.85;TYPE=SNP(transition);AVQUAL=1	DP:AO	10:2
Human_alphaherpesvirus_1_MN136523	125048	.	A	G	0.00	.	NS=1;RF=0.750;VF=0.200;SB=0.750;SB50=0.63;SB65=1.0;TYPE=SNP(transition);AVQUAL=1	DP:AO	20:4
Human_alphaherpesvirus_1_MN136523	125054	.	T	G	0.18	.	NS=1;RF=0.500;VF=0.500;SB=1.000;SB50=1.0;SB65=1.0;TYPE=SNP(transversion);AVQUAL=1	DP:AO	2:1
Human_alphaherpesvirus_1_MN136523	125238	.	A	C	0.00	.	NS=1;RF=0.778;VF=0.222;SB=1.000;SB50=0.50;SB65=0.85;TYPE=SNP(transversion);AVQUAL=1	DP:AO	9:2
Human_alphaherpesvirus_1_MN136523	125288	.	C	A	0.00	.	NS=1;RF=0.721;VF=0.233;SB=0.600;SB50=0.75;SB65=1.0;TYPE=SNP(transversion);AVQUAL=1	DP:AO	43:10
Human_alphaherpesvirus_1_MN136523	125557	.	G	A	0.00	.	NS=1;RF=0.800;VF=0.200;SB=1.000;SB50=1.0;SB65=1.0;TYPE=SNP(transition);CDSCN=184;CDSP=550;CDSPWC=1;CDS=RL1CDS;CDNCHG=CCC->TCC;AACHG=P->S;PE=Substitution;AVQUAL=1	DP:AO	5:1
Human_alphaherpesvirus_1_MN136523	125561	.	C	G	0.00	.	NS=1;RF=0.800;VF=0.200;SB=1.000;SB50=1.0;SB65=1.0;TYPE=SNP(transversion);CDSCN=182;CDSP=546;CDSPWC=3;CDS=RL1CDS;CDNCHG=GCG->GCC;AACHG=;PE=None;AVQUAL=1	DP:AO	5:1
Human_alphaherpesvirus_1_MN136523	125563	.	C	T	0.00	.	NS=1;RF=0.750;VF=0.250;SB=1.000;SB50=1.0;SB65=1.0;TYPE=SNP(transition);CDSCN=182;CDSP=544;CDSPWC=1;CDS=RL1CDS;CDNCHG=GCG->ACG;AACHG=A->T;PE=Substitution;AVQUAL=1	DP:AO	4:1
Human_alphaherpesvirus_1_MN136523	125564	.	G	C	0.00	.	NS=1;RF=0.750;VF=0.250;SB=1.000;SB50=1.0;SB65=1.0;TYPE=SNP(transversion);CDSCN=181;CDSP=543;CDSPWC=3;CDS=RL1CDS;CDNCHG=CCC->CCG;AACHG=;PE=None;AVQUAL=1	DP:AO	4:1
Human_alphaherpesvirus_1_MN136523	125577	.	G	A	0.00	.	NS=1;RF=0.750;VF=0.250;SB=1.000;SB50=1.0;SB65=1.0;TYPE=SNP(transition);CDSCN=177;CDSP=530;CDSPWC=2;CDS=RL1CDS;CDNCHG=ACC->ATC;AACHG=T->I;PE=Substitution;AVQUAL=1	DP:AO	4:1
Human_alphaherpesvirus_1_MN136523	125584	.	G	A	0.04	.	NS=1;RF=0.667;VF=0.333;SB=1.000;SB50=1.0;SB65=1.0;TYPE=SNP(transition);CDSCN=175;CDSP=523;CDSPWC=1;CDS=RL1CDS;CDNCHG=CCC->TCC;AACHG=P->S;PE=Substitution;AVQUAL=1	DP:AO	3:1
Human_alphaherpesvirus_1_MN136523	125592	.	G	C	0.04	.	NS=1;RF=0.667;VF=0.333;SB=1.000;SB50=1.0;SB65=1.0;TYPE=SNP(transversion);CDSCN=172;CDSP=515;CDSPWC=2;CDS=RL1CDS;CDNCHG=CCC->CGC;AACHG=P->R;PE=Substitution;AVQUAL=1	DP:AO	3:1
Human_alphaherpesvirus_1_MN136523	125595	.	G	T	0.00	.	NS=1;RF=0.800;VF=0.200;SB=1.000;SB50=1.0;SB65=1.0;TYPE=SNP(transversion);CDSCN=171;CDSP=512;CDSPWC=2;CDS=RL1CDS;CDNCHG=ACC->AAC;AACHG=T->N;PE=Substitution;AVQUAL=1	DP:AO	5:1
Human_alphaherpesvirus_1_MN136523	125613	.	G	A	0.00	.	NS=1;RF=0.800;VF=0.200;SB=1.000;SB50=1.0;SB65=1.0;TYPE=SNP(transition);CDSCN=165;CDSP=494;CDSPWC=2;CDS=RL1CDS;CDNCHG=ACC->ATC;AACHG=T->I;PE=Substitution;AVQUAL=1	DP:AO	5:1
Human_alphaherpesvirus_1_MN136523	125620	.	G	A	0.00	.	NS=1;RF=0.800;VF=0.200;SB=1.000;SB50=1.0;SB65=1.0;TYPE=SNP(transition);CDSCN=163;CDSP=487;CDSPWC=1;CDS=RL1CDS;CDNCHG=CCC->TCC;AACHG=P->S;PE=Substitution;AVQUAL=1	DP:AO	5:1
Human_alphaherpesvirus_1_MN136523	125745	.	G	A	0.00	.	NS=1;RF=0.750;VF=0.250;SB=1.000;SB50=1.0;SB65=1.0;TYPE=SNP(transition);CDSCN=121;CDSP=362;CDSPWC=2;CDS=RL1CDS;CDNCHG=CCC->CTC;AACHG=P->L;PE=Substitution;AVQUAL=1	DP:AO	4:1
Human_alphaherpesvirus_1_MN136523	125747	.	G	T	0.13	.	NS=1;RF=0.500;VF=0.500;SB=0.500;SB50=1.0;SB65=1.0;TYPE=SNP(transversion);CDSCN=120;CDSP=360;CDSPWC=3;CDS=RL1CDS;CDNCHG=CAC->CAA;AACHG=H->Q;PE=Substitution;AVQUAL=1	DP:AO	4:2
Human_alphaherpesvirus_1_MN136523	125753	.	G	T	0.00	.	NS=1;RF=0.800;VF=0.200;SB=1.000;SB50=1.0;SB65=1.0;TYPE=SNP(transversion);CDSCN=118;CDSP=354;CDSPWC=3;CDS=RL1CDS;CDNCHG=CCC->CCA;AACHG=;PE=None;AVQUAL=1	DP:AO	5:1
Human_alphaherpesvirus_1_MN136523	125756	.	G	T	0.00	.	NS=1;RF=0.750;VF=0.250;SB=1.000;SB50=1.0;SB65=1.0;TYPE=SNP(transversion);CDSCN=117;CDSP=351;CDSPWC=3;CDS=RL1CDS;CDNCHG=AAC->AAA;AACHG=N->K;PE=Substitution;AVQUAL=1	DP:AO	4:1
Human_alphaherpesvirus_1_MN136523	125757	.	T	A	0.04	.	NS=1;RF=0.667;VF=0.333;SB=1.000;SB50=1.0;SB65=1.0;TYPE=SNP(transversion);CDSCN=117;CDSP=350;CDSPWC=2;CDS=RL1CDS;CDNCHG=AAC->ATC;AACHG=N->I;PE=Substitution;AVQUAL=1	DP:AO	3:1
Human_alphaherpesvirus_1_MN136523	125944	.	G	A	0.00	.	NS=1;RF=0.800;VF=0.200;SB=1.000;SB50=0.50;SB65=0.85;TYPE=SNP(transition);CDSCN=55;CDSP=163;CDSPWC=1;CDS=RL1CDS;CDNCHG=CCC->TCC;AACHG=P->S;PE=Substitution;AVQUAL=1	DP:AO	10:2
Human_alphaherpesvirus_1_MN136523	126173	.	T	A	0.00	.	NS=1;RF=0.647;VF=0.235;SB=0.750;SB50=0.63;SB65=1.0;TYPE=SNP(transversion);AVQUAL=1	DP:AO	17:4
Human_alphaherpesvirus_1_MN136523	126185	.	T	G	0.00	.	NS=1;RF=0.722;VF=0.222;SB=1.000;SB50=0.13;SB65=0.36;TYPE=SNP(transversion);AVQUAL=1	DP:AO	18:4
Human_alphaherpesvirus_1_MN136523	126238	.	A	G	0.04	.	NS=1;RF=0.667;VF=0.333;SB=1.000;SB50=1.0;SB65=1.0;TYPE=SNP(transition);AVQUAL=1	DP:AO	3:1
Human_alphaherpesvirus_1_MN136523	126259	.	G	A	0.00	.	NS=1;RF=0.750;VF=0.250;SB=1.000;SB50=1.0;SB65=1.0;TYPE=SNP(transition);AVQUAL=1	DP:AO	4:1
Human_alphaherpesvirus_1_MN136523	126277	.	G	A	0.00	.	NS=1;RF=0.800;VF=0.200;SB=1.000;SB50=1.0;SB65=1.0;TYPE=SNP(transition);AVQUAL=1	DP:AO	5:1
Human_alphaherpesvirus_1_MN136523	126311	.	C	G	0.00	.	NS=1;RF=0.800;VF=0.200;SB=1.000;SB50=1.0;SB65=1.0;TYPE=SNP(transversion);AVQUAL=1	DP:AO	5:1
Human_alphaherpesvirus_1_MN136523	126320	.	C	A	0.00	.	NS=1;RF=0.750;VF=0.250;SB=0.500;SB50=1.0;SB65=1.0;TYPE=SNP(transversion);AVQUAL=1	DP:AO	8:2
Human_alphaherpesvirus_1_MN136523	126330	.	C	A	0.00	.	NS=1;RF=0.600;VF=0.200;SB=1.000;SB50=1.0;SB65=1.0;TYPE=SNP(transversion);AVQUAL=1	DP:AO	5:1
Human_alphaherpesvirus_1_MN136523	126330	.	C	T	0.00	.	NS=1;RF=0.600;VF=0.200;SB=1.000;SB50=1.0;SB65=1.0;TYPE=SNP(transition);AVQUAL=1	DP:AO	5:1
Human_alphaherpesvirus_1_MN136523	126342	.	C	A	0.00	.	NS=1;RF=0.750;VF=0.250;SB=1.000;SB50=1.0;SB65=1.0;TYPE=SNP(transversion);AVQUAL=1	DP:AO	4:1
Human_alphaherpesvirus_1_MN136523	126383	.	G	C	0.00	.	NS=1;RF=0.800;VF=0.200;SB=1.000;SB50=1.0;SB65=1.0;TYPE=SNP(transversion);AVQUAL=1	DP:AO	5:1
Human_alphaherpesvirus_1_MN136523	126385	.	G	A	0.00	.	NS=1;RF=0.750;VF=0.250;SB=1.000;SB50=1.0;SB65=1.0;TYPE=SNP(transition);AVQUAL=1	DP:AO	4:1
Human_alphaherpesvirus_1_MN136523	126389	.	G	T	0.00	.	NS=1;RF=0.667;VF=0.333;SB=1.000;SB50=0.25;SB65=0.55;TYPE=SNP(transversion);AVQUAL=1	DP:AO	9:3
Human_alphaherpesvirus_1_MN136523	126398	.	C	G	0.00	.	NS=1;RF=0.600;VF=0.200;SB=1.000;SB50=1.0;SB65=1.0;TYPE=SNP(transversion);AVQUAL=1	DP:AO	5:1
Human_alphaherpesvirus_1_MN136523	126398	.	C	T	0.00	.	NS=1;RF=0.600;VF=0.200;SB=1.000;SB50=1.0;SB65=1.0;TYPE=SNP(transition);AVQUAL=1	DP:AO	5:1
Human_alphaherpesvirus_1_MN136523	126399	.	C	A	0.00	.	NS=1;RF=0.750;VF=0.250;SB=1.000;SB50=1.0;SB65=1.0;TYPE=SNP(transversion);AVQUAL=1	DP:AO	4:1
Human_alphaherpesvirus_1_MN136523	126428	.	C	A	0.00	.	NS=1;RF=0.667;VF=0.333;SB=0.500;SB50=1.0;SB65=1.0;TYPE=SNP(transversion);AVQUAL=1	DP:AO	6:2
Human_alphaherpesvirus_1_MN136523	126431	.	C	G	0.00	.	NS=1;RF=0.667;VF=0.333;SB=0.500;SB50=1.0;SB65=1.0;TYPE=SNP(transversion);AVQUAL=1	DP:AO	6:2
Human_alphaherpesvirus_1_MN136523	126465	.	C	A	0.13	.	NS=1;RF=0.500;VF=0.500;SB=0.500;SB50=1.0;SB65=1.0;TYPE=SNP(transversion);AVQUAL=1	DP:AO	4:2
Human_alphaherpesvirus_1_MN136523	126468	.	C	G	0.00	.	NS=1;RF=0.800;VF=0.200;SB=1.000;SB50=1.0;SB65=1.0;TYPE=SNP(transversion);AVQUAL=1	DP:AO	5:1
Human_alphaherpesvirus_1_MN136523	126483	.	G	C	0.00	.	NS=1;RF=0.800;VF=0.200;SB=1.000;SB50=1.0;SB65=1.0;TYPE=SNP(transversion);AVQUAL=1	DP:AO	5:1
Human_alphaherpesvirus_1_MN136523	126486	.	G	C	0.04	.	NS=1;RF=0.667;VF=0.333;SB=1.000;SB50=1.0;SB65=1.0;TYPE=SNP(transversion);AVQUAL=1	DP:AO	3:1
Human_alphaherpesvirus_1_MN136523	126487	.	G	T	0.04	.	NS=1;RF=0.667;VF=0.333;SB=1.000;SB50=1.0;SB65=1.0;TYPE=SNP(transversion);AVQUAL=1	DP:AO	3:1
Human_alphaherpesvirus_1_MN136523	126489	.	G	A	0.00	.	NS=1;RF=0.500;VF=0.250;SB=1.000;SB50=1.0;SB65=1.0;TYPE=SNP(transition);AVQUAL=1	DP:AO	4:1
Human_alphaherpesvirus_1_MN136523	126489	.	G	C	0.00	.	NS=1;RF=0.500;VF=0.250;SB=1.000;SB50=1.0;SB65=1.0;TYPE=SNP(transversion);AVQUAL=1	DP:AO	4:1
Human_alphaherpesvirus_1_MN136523	126521	.	G	A	0.00	.	NS=1;RF=0.800;VF=0.200;SB=1.000;SB50=1.0;SB65=1.0;TYPE=SNP(transition);AVQUAL=1	DP:AO	5:1
Human_alphaherpesvirus_1_MN136523	126535	.	C	A	0.00	.	NS=1;RF=0.750;VF=0.250;SB=0.500;SB50=1.0;SB65=1.0;TYPE=SNP(transversion);AVQUAL=1	DP:AO	8:2
Human_alphaherpesvirus_1_MN136523	126536	.	C	A	0.00	.	NS=1;RF=0.778;VF=0.222;SB=1.000;SB50=0.50;SB65=0.85;TYPE=SNP(transversion);AVQUAL=1	DP:AO	9:2
Human_alphaherpesvirus_1_MN136523	126564	.	C	G	0.00	.	NS=1;RF=0.800;VF=0.200;SB=1.000;SB50=1.0;SB65=1.0;TYPE=SNP(transversion);AVQUAL=1	DP:AO	5:1
Human_alphaherpesvirus_1_MN136523	126567	.	C	T	0.04	.	NS=1;RF=0.667;VF=0.333;SB=1.000;SB50=1.0;SB65=1.0;TYPE=SNP(transition);AVQUAL=1	DP:AO	3:1
Human_alphaherpesvirus_1_MN136523	126661	.	G	C	0.00	.	NS=1;RF=0.667;VF=0.222;SB=0.500;SB50=1.0;SB65=1.0;TYPE=SNP(transversion);AVQUAL=1	DP:AO	9:2
Human_alphaherpesvirus_1_MN136523	126680	.	G	A	0.00	.	NS=1;RF=0.667;VF=0.250;SB=1.000;SB50=0.25;SB65=0.55;TYPE=SNP(transition);AVQUAL=1	DP:AO	12:3
Human_alphaherpesvirus_1_MN136523	126685	.	A	G	0.00	.	NS=1;RF=0.800;VF=0.200;SB=1.000;SB50=0.50;SB65=0.85;TYPE=SNP(transition);AVQUAL=1	DP:AO	10:2
Human_alphaherpesvirus_1_MN136523	126808	.	T	C	0.00	.	NS=1;RF=0.655;VF=0.224;SB=0.615;SB50=0.58;SB65=1.0;TYPE=SNP(transition);AVQUAL=1	DP:AO	58:13
Human_alphaherpesvirus_1_MN136523	126878	.	C	G	0.18	.	NS=1;RF=0.500;VF=0.500;SB=1.000;SB50=1.0;SB65=1.0;TYPE=SNP(transversion);AVQUAL=1	DP:AO	2:1
Human_alphaherpesvirus_1_MN136523	126884	.	C	A	0.18	.	NS=1;RF=0.500;VF=0.500;SB=1.000;SB50=1.0;SB65=1.0;TYPE=SNP(transversion);AVQUAL=1	DP:AO	2:1
Human_alphaherpesvirus_1_MN136523	126892	.	C	G	0.00	.	NS=1;RF=0.800;VF=0.200;SB=1.000;SB50=1.0;SB65=1.0;TYPE=SNP(transversion);AVQUAL=1	DP:AO	5:1
Human_alphaherpesvirus_1_MN136523	126898	.	C	T	0.00	.	NS=1;RF=0.800;VF=0.200;SB=1.000;SB50=1.0;SB65=1.0;TYPE=SNP(transition);AVQUAL=1	DP:AO	5:1
Human_alphaherpesvirus_1_MN136523	126901	.	T	A	0.04	.	NS=1;RF=0.667;VF=0.333;SB=1.000;SB50=1.0;SB65=1.0;TYPE=SNP(transversion);AVQUAL=1	DP:AO	3:1
Human_alphaherpesvirus_1_MN136523	126905	.	C	T	0.04	.	NS=1;RF=0.667;VF=0.333;SB=1.000;SB50=1.0;SB65=1.0;TYPE=SNP(transition);AVQUAL=1	DP:AO	3:1
Human_alphaherpesvirus_1_MN136523	126932	.	C	A	1.02	.	NS=1;VF=1.000;SB=1.000;SB50=1.0;SB65=1.0;TYPE=SNP(transversion);AVQUAL=1	DP:AO	1:1
Human_alphaherpesvirus_1_MN136523	126954	.	A	T	0.18	.	NS=1;RF=0.500;VF=0.500;SB=1.000;SB50=1.0;SB65=1.0;TYPE=SNP(transversion);AVQUAL=1	DP:AO	2:1
Human_alphaherpesvirus_1_MN136523	126967	.	C	T	0.18	.	NS=1;RF=0.500;VF=0.500;SB=1.000;SB50=1.0;SB65=1.0;TYPE=SNP(transition);AVQUAL=1	DP:AO	2:1
Human_alphaherpesvirus_1_MN136523	126968	.	C	G	0.18	.	NS=1;RF=0.500;VF=0.500;SB=1.000;SB50=1.0;SB65=1.0;TYPE=SNP(transversion);AVQUAL=1	DP:AO	2:1
Human_alphaherpesvirus_1_MN136523	126974	.	C	T	0.18	.	NS=1;RF=0.500;VF=0.500;SB=1.000;SB50=1.0;SB65=1.0;TYPE=SNP(transition);AVQUAL=1	DP:AO	2:1
Human_alphaherpesvirus_1_MN136523	127014	.	C	T	0.00	.	NS=1;RF=0.750;VF=0.250;SB=1.000;SB50=1.0;SB65=1.0;TYPE=SNP(transition);AVQUAL=1	DP:AO	4:1
Human_alphaherpesvirus_1_MN136523	127021	.	C	G	0.18	.	NS=1;RF=0.500;VF=0.500;SB=1.000;SB50=1.0;SB65=1.0;TYPE=SNP(transversion);AVQUAL=1	DP:AO	2:1
Human_alphaherpesvirus_1_MN136523	127064	.	C	A	0.18	.	NS=1;RF=0.500;VF=0.500;SB=1.000;SB50=1.0;SB65=1.0;TYPE=SNP(transversion);AVQUAL=1	DP:AO	2:1
Human_alphaherpesvirus_1_MN136523	127094	.	C	G	1.02	.	NS=1;VF=1.000;SB=1.000;SB50=1.0;SB65=1.0;TYPE=SNP(transversion);AVQUAL=1	DP:AO	1:1
Human_alphaherpesvirus_1_MN136523	127100	.	C	T	0.18	.	NS=1;RF=0.500;VF=0.500;SB=1.000;SB50=1.0;SB65=1.0;TYPE=SNP(transition);AVQUAL=1	DP:AO	2:1
Human_alphaherpesvirus_1_MN136523	127150	.	C	G	0.18	.	NS=1;RF=0.500;VF=0.500;SB=1.000;SB50=1.0;SB65=1.0;TYPE=SNP(transversion);AVQUAL=1	DP:AO	2:1
Human_alphaherpesvirus_1_MN136523	127156	.	C	T	1.02	.	NS=1;VF=1.000;SB=1.000;SB50=1.0;SB65=1.0;TYPE=SNP(transition);AVQUAL=1	DP:AO	1:1
Human_alphaherpesvirus_1_MN136523	127187	.	C	A	0.04	.	NS=1;RF=0.667;VF=0.333;SB=1.000;SB50=1.0;SB65=1.0;TYPE=SNP(transversion);AVQUAL=1	DP:AO	3:1
Human_alphaherpesvirus_1_MN136523	127191	.	C	A	0.04	.	NS=1;RF=0.667;VF=0.333;SB=1.000;SB50=1.0;SB65=1.0;TYPE=SNP(transversion);AVQUAL=1	DP:AO	3:1
Human_alphaherpesvirus_1_MN136523	127206	.	C	T	0.04	.	NS=1;RF=0.667;VF=0.333;SB=1.000;SB50=1.0;SB65=1.0;TYPE=SNP(transition);AVQUAL=1	DP:AO	3:1
Human_alphaherpesvirus_1_MN136523	127207	.	C	G	0.04	.	NS=1;RF=0.667;VF=0.333;SB=1.000;SB50=1.0;SB65=1.0;TYPE=SNP(transversion);AVQUAL=1	DP:AO	3:1
Human_alphaherpesvirus_1_MN136523	127209	.	C	G	0.18	.	NS=1;RF=0.500;VF=0.500;SB=1.000;SB50=1.0;SB65=1.0;TYPE=SNP(transversion);AVQUAL=1	DP:AO	2:1
Human_alphaherpesvirus_1_MN136523	127229	.	C	A	0.18	.	NS=1;RF=0.500;VF=0.500;SB=1.000;SB50=1.0;SB65=1.0;TYPE=SNP(transversion);AVQUAL=1	DP:AO	2:1
Human_alphaherpesvirus_1_MN136523	127231	.	C	G	0.18	.	NS=1;RF=0.500;VF=0.500;SB=1.000;SB50=1.0;SB65=1.0;TYPE=SNP(transversion);AVQUAL=1	DP:AO	2:1
Human_alphaherpesvirus_1_MN136523	127303	.	A	G	0.00	.	NS=1;RF=0.667;VF=0.208;SB=1.000;SB50=0.0020;SB65=0.027;TYPE=SNP(transition);AVQUAL=1	DP:AO	48:10
Human_alphaherpesvirus_1_MN136523	127321	.	C	G	0.18	.	NS=1;RF=0.300;VF=0.650;SB=0.923;SB50=0.0034;SB65=0.059;TYPE=SNP(transversion);AVQUAL=1	DP:AO	20:13
Human_alphaherpesvirus_1_MN136523	127364	.	C	T	0.00	.	NS=1;RF=0.750;VF=0.250;SB=1.000;SB50=1.0;SB65=1.0;TYPE=SNP(transition);AVQUAL=1	DP:AO	4:1
Human_alphaherpesvirus_1_MN136523	127381	.	C	A	0.00	.	NS=1;RF=0.750;VF=0.250;SB=1.000;SB50=1.0;SB65=1.0;TYPE=SNP(transversion);AVQUAL=1	DP:AO	4:1
Human_alphaherpesvirus_1_MN136523	127402	.	C	G	0.04	.	NS=1;RF=0.667;VF=0.333;SB=1.000;SB50=1.0;SB65=1.0;TYPE=SNP(transversion);AVQUAL=1	DP:AO	3:1
Human_alphaherpesvirus_1_MN136523	127404	.	C	G	0.00	.	NS=1;RF=0.750;VF=0.250;SB=1.000;SB50=1.0;SB65=1.0;TYPE=SNP(transversion);AVQUAL=1	DP:AO	4:1
Human_alphaherpesvirus_1_MN136523	127406	.	C	T	0.00	.	NS=1;RF=0.800;VF=0.200;SB=1.000;SB50=1.0;SB65=1.0;TYPE=SNP(transition);AVQUAL=1	DP:AO	5:1
Human_alphaherpesvirus_1_MN136523	127409	.	C	A	0.00	.	NS=1;RF=0.667;VF=0.333;SB=1.000;SB50=0.50;SB65=0.85;TYPE=SNP(transversion);AVQUAL=1	DP:AO	6:2
Human_alphaherpesvirus_1_MN136523	127418	.	T	A	0.00	.	NS=1;RF=0.750;VF=0.250;SB=1.000;SB50=1.0;SB65=1.0;TYPE=SNP(transversion);AVQUAL=1	DP:AO	4:1
Human_alphaherpesvirus_1_MN136523	127432	.	C	G	0.00	.	NS=1;RF=0.800;VF=0.200;SB=1.000;SB50=1.0;SB65=1.0;TYPE=SNP(transversion);AVQUAL=1	DP:AO	5:1
Human_alphaherpesvirus_1_MN136523	127433	.	C	A	0.00	.	NS=1;RF=0.600;VF=0.200;SB=1.000;SB50=1.0;SB65=1.0;TYPE=SNP(transversion);AVQUAL=1	DP:AO	5:1
Human_alphaherpesvirus_1_MN136523	127433	.	C	G	0.00	.	NS=1;RF=0.600;VF=0.200;SB=1.000;SB50=1.0;SB65=1.0;TYPE=SNP(transversion);AVQUAL=1	DP:AO	5:1
Human_alphaherpesvirus_1_MN136523	127449	.	C	G	0.04	.	NS=1;RF=0.667;VF=0.333;SB=1.000;SB50=1.0;SB65=1.0;TYPE=SNP(transversion);AVQUAL=1	DP:AO	3:1
Human_alphaherpesvirus_1_MN136523	127451	.	C	A	0.04	.	NS=1;RF=0.667;VF=0.333;SB=1.000;SB50=1.0;SB65=1.0;TYPE=SNP(transversion);AVQUAL=1	DP:AO	3:1
Human_alphaherpesvirus_1_MN136523	127483	.	C	G	0.00	.	NS=1;RF=0.800;VF=0.200;SB=1.000;SB50=1.0;SB65=1.0;TYPE=SNP(transversion);AVQUAL=1	DP:AO	5:1
Human_alphaherpesvirus_1_MN136523	127484	.	C	A	0.00	.	NS=1;RF=0.800;VF=0.200;SB=1.000;SB50=1.0;SB65=1.0;TYPE=SNP(transversion);AVQUAL=1	DP:AO	5:1
Human_alphaherpesvirus_1_MN136523	127499	.	A	C	0.00	.	NS=1;RF=0.800;VF=0.200;SB=1.000;SB50=1.0;SB65=1.0;TYPE=SNP(transversion);AVQUAL=1	DP:AO	5:1
Human_alphaherpesvirus_1_MN136523	127501	.	A	G	0.00	.	NS=1;RF=0.750;VF=0.250;SB=1.000;SB50=1.0;SB65=1.0;TYPE=SNP(transition);AVQUAL=1	DP:AO	4:1
Human_alphaherpesvirus_1_MN136523	127516	.	A	G	0.00	.	NS=1;RF=0.727;VF=0.273;SB=0.667;SB50=1.0;SB65=1.0;TYPE=SNP(transition);AVQUAL=1	DP:AO	11:3
Human_alphaherpesvirus_1_MN136523	127653	.	A	G	0.00	.	NS=1;RF=0.800;VF=0.200;SB=0.750;SB50=0.63;SB65=1.0;TYPE=SNP(transition);CDSCN=1272;CDSP=3816;CDSPWC=3;CDS=RS1CDS;CDNCHG=GTT->GTC;AACHG=;PE=None;AVQUAL=1	DP:AO	20:4
Human_alphaherpesvirus_1_MN136523	127826	.	G	T	0.00	.	NS=1;RF=0.720;VF=0.280;SB=0.571;SB50=1.0;SB65=1.0;TYPE=SNP(transversion);CDSCN=1215;CDSP=3643;CDSPWC=1;CDS=RS1CDS;CDNCHG=CCG->ACG;AACHG=P->T;PE=Substitution;AVQUAL=1	DP:AO	25:7
Human_alphaherpesvirus_1_MN136523	128337	.	G	A	0.00	.	NS=1;RF=0.789;VF=0.211;SB=1.000;SB50=0.13;SB65=0.36;TYPE=SNP(transition);CDSCN=1044;CDSP=3132;CDSPWC=3;CDS=RS1CDS;CDNCHG=TAC->TAT;AACHG=;PE=None;AVQUAL=1	DP:AO	19:4
Human_alphaherpesvirus_1_MN136523	128804	.	G	A	0.00	.	NS=1;RF=0.769;VF=0.231;SB=0.667;SB50=1.0;SB65=1.0;TYPE=SNP(transition);CDSCN=889;CDSP=2665;CDSPWC=1;CDS=RS1CDS;CDNCHG=CAC->TAC;AACHG=H->Y;PE=Substitution;AVQUAL=1	DP:AO	13:3
Human_alphaherpesvirus_1_MN136523	128816	.	T	G	0.00	.	NS=1;RF=0.632;VF=0.211;SB=0.500;SB50=1.0;SB65=1.0;TYPE=SNP(transversion);CDSCN=885;CDSP=2653;CDSPWC=1;CDS=RS1CDS;CDNCHG=AAC->CAC;AACHG=N->H;PE=Substitution;AVQUAL=1	DP:AO	19:4
Human_alphaherpesvirus_1_MN136523	128913	.	C	A	0.00	.	NS=1;RF=0.455;VF=0.273;SB=0.667;SB50=1.0;SB65=1.0;TYPE=SNP(transversion);CDSCN=852;CDSP=2556;CDSPWC=3;CDS=RS1CDS;CDNCHG=ATG->ATT;AACHG=M->I;PE=Substitution;AVQUAL=1	DP:AO	11:3
Human_alphaherpesvirus_1_MN136523	128913	.	C	G	0.00	.	NS=1;RF=0.455;VF=0.273;SB=0.667;SB50=1.0;SB65=1.0;TYPE=SNP(transversion);CDSCN=852;CDSP=2556;CDSPWC=3;CDS=RS1CDS;CDNCHG=ATG->ATC;AACHG=M->I;PE=Substitution;AVQUAL=1	DP:AO	11:3
Human_alphaherpesvirus_1_MN136523	129035	.	G	T	0.00	.	NS=1;RF=0.778;VF=0.222;SB=1.000;SB50=0.50;SB65=0.85;TYPE=SNP(transversion);CDSCN=812;CDSP=2434;CDSPWC=1;CDS=RS1CDS;CDNCHG=CCG->ACG;AACHG=P->T;PE=Substitution;AVQUAL=1	DP:AO	9:2
Human_alphaherpesvirus_1_MN136523	129395	.	A	C	0.00	.	NS=1;RF=0.625;VF=0.375;SB=1.000;SB50=0.25;SB65=0.55;TYPE=SNP(transversion);CDSCN=692;CDSP=2074;CDSPWC=1;CDS=RS1CDS;CDNCHG=TTT->GTT;AACHG=F->V;PE=Substitution;AVQUAL=1	DP:AO	8:3
Human_alphaherpesvirus_1_MN136523	131487	.	C	T	0.00	.	NS=1;RF=0.800;VF=0.200;SB=1.000;SB50=0.0078;SB65=0.064;TYPE=SNP(transition);AVQUAL=1	DP:AO	40:8
Human_alphaherpesvirus_1_MN136523	131528	.	T	G	0.00	.	NS=1;RF=0.600;VF=0.400;SB=1.000;SB50=0.13;SB65=0.36;TYPE=SNP(transversion);AVQUAL=1	DP:AO	10:4
Human_alphaherpesvirus_1_MN136523	131618	.	G	C	0.00	.	NS=1;RF=0.711;VF=0.263;SB=0.900;SB50=0.021;SB65=0.17;TYPE=SNP(transversion);AVQUAL=1	DP:AO	38:10
Human_alphaherpesvirus_1_MN136523	131639	.	G	T	0.00	.	NS=1;RF=0.733;VF=0.200;SB=1.000;SB50=0.25;SB65=0.55;TYPE=SNP(transversion);AVQUAL=1	DP:AO	15:3
Human_alphaherpesvirus_1_MN136523	131652	.	C	T	0.00	.	NS=1;RF=0.714;VF=0.250;SB=0.714;SB50=0.45;SB65=1.0;TYPE=SNP(transition);AVQUAL=1	DP:AO	28:7
Human_alphaherpesvirus_1_MN136523	131710	.	G	A	0.00	.	NS=1;RF=0.727;VF=0.227;SB=0.800;SB50=0.38;SB65=0.86;TYPE=SNP(transition);AVQUAL=1	DP:AO	22:5
Human_alphaherpesvirus_1_MN136523	131793	.	A	C	0.13	.	NS=1;RF=0.500;VF=0.500;SB=1.000;SB50=0.50;SB65=0.85;TYPE=SNP(transversion);AVQUAL=1	DP:AO	4:2
Human_alphaherpesvirus_1_MN136523	131795	.	A	G	0.00	.	NS=1;RF=0.750;VF=0.250;SB=1.000;SB50=1.0;SB65=1.0;TYPE=SNP(transition);AVQUAL=1	DP:AO	4:1
Human_alphaherpesvirus_1_MN136523	131796	.	G	A	0.00	.	NS=1;RF=0.750;VF=0.250;SB=1.000;SB50=1.0;SB65=1.0;TYPE=SNP(transition);AVQUAL=1	DP:AO	4:1
Human_alphaherpesvirus_1_MN136523	131844	.	C	A	0.04	.	NS=1;RF=0.667;VF=0.333;SB=1.000;SB50=1.0;SB65=1.0;TYPE=SNP(transversion);AVQUAL=1	DP:AO	3:1
Human_alphaherpesvirus_1_MN136523	131869	.	A	T	0.00	.	NS=1;RF=0.688;VF=0.250;SB=0.875;SB50=0.070;SB65=0.34;TYPE=SNP(transversion);AVQUAL=1	DP:AO	32:8
Human_alphaherpesvirus_1_MN136523	132028	.	A	G	0.00	.	NS=1;RF=0.600;VF=0.350;SB=0.571;SB50=1.0;SB65=1.0;TYPE=SNP(transition);AVQUAL=1	DP:AO	20:7
Human_alphaherpesvirus_1_MN136523	132124	.	T	C	0.00	.	NS=1;RF=0.611;VF=0.222;SB=1.000;SB50=0.13;SB65=0.36;TYPE=SNP(transition);AVQUAL=1	DP:AO	18:4
Human_alphaherpesvirus_1_MN136523	132168	.	C	G	0.00	.	NS=1;RF=0.750;VF=0.250;SB=0.500;SB50=1.0;SB65=1.0;TYPE=SNP(transversion);AVQUAL=1	DP:AO	8:2
Human_alphaherpesvirus_1_MN136523	132293	.	A	G	0.00	.	NS=1;RF=0.778;VF=0.222;SB=0.500;SB50=1.0;SB65=1.0;TYPE=SNP(transition);AVQUAL=1	DP:AO	9:2
Human_alphaherpesvirus_1_MN136523	132330	.	T	G	0.04	.	NS=1;RF=0.500;VF=0.500;SB=1.000;SB50=0.13;SB65=0.36;TYPE=SNP(transversion);AVQUAL=1	DP:AO	8:4
Human_alphaherpesvirus_1_MN136523	132336	.	T	G	1.02	.	NS=1;VF=1.000;SB=1.000;SB50=1.0;SB65=1.0;TYPE=SNP(transversion);AVQUAL=1	DP:AO	1:1
Human_alphaherpesvirus_1_MN136523	132439	.	A	G	0.00	.	NS=1;RF=0.769;VF=0.231;SB=1.000;SB50=0.25;SB65=0.55;TYPE=SNP(transition);AVQUAL=1	DP:AO	13:3
Human_alphaherpesvirus_1_MN136523	132502	.	G	T	0.00	.	NS=1;RF=0.742;VF=0.258;SB=0.750;SB50=0.29;SB65=0.86;TYPE=SNP(transversion);AVQUAL=1	DP:AO	31:8
Human_alphaherpesvirus_1_MN136523	132615	.	G	C	0.00	.	NS=1;RF=0.769;VF=0.231;SB=1.000;SB50=0.25;SB65=0.55;TYPE=SNP(transversion);AVQUAL=1	DP:AO	13:3
Human_alphaherpesvirus_1_MN136523	132646	.	C	G	0.00	.	NS=1;RF=0.667;VF=0.222;SB=1.000;SB50=0.50;SB65=0.85;TYPE=SNP(transversion);AVQUAL=1	DP:AO	9:2
Human_alphaherpesvirus_1_MN136523	132716	.	A	G	0.00	.	NS=1;RF=0.714;VF=0.286;SB=0.500;SB50=1.0;SB65=1.0;TYPE=SNP(transition);AVQUAL=1	DP:AO	14:4
Human_alphaherpesvirus_1_MN136523	132742	.	G	T	0.00	.	NS=1;RF=0.722;VF=0.278;SB=1.000;SB50=0.063;SB65=0.23;TYPE=SNP(transversion);AVQUAL=1	DP:AO	18:5
Human_alphaherpesvirus_1_MN136523	132755	.	G	A	0.00	.	NS=1;RF=0.632;VF=0.211;SB=0.750;SB50=0.63;SB65=1.0;TYPE=SNP(transition);AVQUAL=1	DP:AO	19:4
Human_alphaherpesvirus_1_MN136523	133027	.	C	T	0.00	.	NS=1;RF=0.523;VF=0.466;SB=1.000;SB50=9.1E-13;SB65=4.3E-8;TYPE=SNP(transition);CDSCN=22;CDSP=66;CDSPWC=3;CDS=US1CDS;CDNCHG=TCC->TCT;AACHG=;PE=None;AVQUAL=1	DP:AO	88:41
Human_alphaherpesvirus_1_MN136523	133118	.	G	A	0.00	.	NS=1;RF=0.700;VF=0.200;SB=0.643;SB50=0.42;SB65=1.0;TYPE=SNP(transition);CDSCN=53;CDSP=157;CDSPWC=1;CDS=US1CDS;CDNCHG=GTC->ATC;AACHG=V->I;PE=Substitution;AVQUAL=1	DP:AO	70:14
Human_alphaherpesvirus_1_MN136523	133156	.	G	T	0.00	.	NS=1;RF=0.667;VF=0.200;SB=1.000;SB50=0.031;SB65=0.15;TYPE=SNP(transversion);CDSCN=65;CDSP=195;CDSPWC=3;CDS=US1CDS;CDNCHG=GGG->GGT;AACHG=;PE=None;AVQUAL=1	DP:AO	30:6
Human_alphaherpesvirus_1_MN136523	133387	.	T	G	0.00	.	NS=1;RF=0.700;VF=0.300;SB=0.667;SB50=1.0;SB65=1.0;TYPE=SNP(transversion);CDSCN=142;CDSP=426;CDSPWC=3;CDS=US1CDS;CDNCHG=GTT->GTG;AACHG=;PE=None;AVQUAL=2	DP:AO	10:3
Human_alphaherpesvirus_1_MN136523	133414	.	G	A	0.00	.	NS=1;RF=0.460;VF=0.540;SB=1.000;SB50=1.5E-8;SB65=0.000018;TYPE=SNP(transition);CDSCN=151;CDSP=453;CDSPWC=3;CDS=US1CDS;CDNCHG=CGG->CGA;AACHG=;PE=None;AVQUAL=1	DP:AO	50:27
Human_alphaherpesvirus_1_MN136523	133531	.	C	T	0.00	.	NS=1;RF=0.686;VF=0.271;SB=1.000;SB50=0.0000038;SB65=0.00056;TYPE=SNP(transition);CDSCN=190;CDSP=570;CDSPWC=3;CDS=US1CDS;CDNCHG=GAC->GAT;AACHG=;PE=None;AVQUAL=1	DP:AO	70:19
Human_alphaherpesvirus_1_MN136523	133556	.	A	G	0.00	.	NS=1;RF=0.750;VF=0.250;SB=0.500;SB50=1.0;SB65=1.0;TYPE=SNP(transition);CDSCN=199;CDSP=595;CDSPWC=1;CDS=US1CDS;CDNCHG=AAT->GAT;AACHG=N->D;PE=Substitution;AVQUAL=1	DP:AO	16:4
Human_alphaherpesvirus_1_MN136523	133825	.	T	A	0.00	.	NS=1;RF=0.706;VF=0.235;SB=1.000;SB50=0.13;SB65=0.36;TYPE=SNP(transversion);CDSCN=288;CDSP=864;CDSPWC=3;CDS=US1CDS;PE=Truncation;AVQUAL=1	DP:AO	17:4
Human_alphaherpesvirus_1_MN136523	133835	.	A	G	0.00	.	NS=1;RF=0.615;VF=0.231;SB=0.667;SB50=1.0;SB65=1.0;TYPE=SNP(transition);CDSCN=292;CDSP=874;CDSPWC=1;CDS=US1CDS;CDNCHG=AAT->GAT;AACHG=N->D;PE=Substitution;AVQUAL=1	DP:AO	13:3
Human_alphaherpesvirus_1_MN136523	133873	.	A	G	0.00	.	NS=1;RF=0.727;VF=0.242;SB=0.875;SB50=0.070;SB65=0.34;TYPE=SNP(transition);CDSCN=304;CDSP=912;CDSPWC=3;CDS=US1CDS;CDNCHG=GAA->GAG;AACHG=;PE=None;AVQUAL=1	DP:AO	33:8
Human_alphaherpesvirus_1_MN136523	133886	.	A	T	0.00	.	NS=1;RF=0.768;VF=0.208;SB=0.962;SB50=8.0E-7;SB65=0.00041;TYPE=SNP(transversion);CDSCN=309;CDSP=925;CDSPWC=1;CDS=US1CDS;CDNCHG=ACC->TCC;AACHG=T->S;PE=Substitution;AVQUAL=1	DP:AO	125:26
Human_alphaherpesvirus_1_MN136523	133949	.	C	G	0.00	.	NS=1;RF=0.727;VF=0.273;SB=0.667;SB50=1.0;SB65=1.0;TYPE=SNP(transversion);CDSCN=330;CDSP=988;CDSPWC=1;CDS=US1CDS;CDNCHG=CCC->GCC;AACHG=P->A;PE=Substitution;AVQUAL=1	DP:AO	11:3
Human_alphaherpesvirus_1_MN136523	134025	.	T	G	0.00	.	NS=1;RF=0.692;VF=0.231;SB=1.000;SB50=0.25;SB65=0.55;TYPE=SNP(transversion);CDSCN=355;CDSP=1064;CDSPWC=2;CDS=US1CDS;CDNCHG=TTT->TGT;AACHG=F->C;PE=Substitution;AVQUAL=2	DP:AO	13:3
Human_alphaherpesvirus_1_MN136523	134031	.	G	C	0.00	.	NS=1;RF=0.800;VF=0.200;SB=1.000;SB50=0.50;SB65=0.85;TYPE=SNP(transversion);CDSCN=357;CDSP=1070;CDSPWC=2;CDS=US1CDS;CDNCHG=TGG->TCG;AACHG=W->S;PE=Substitution;AVQUAL=1	DP:AO	10:2
Human_alphaherpesvirus_1_MN136523	134253	.	C	G	0.00	.	NS=1;RF=0.750;VF=0.250;SB=0.500;SB50=1.0;SB65=1.0;TYPE=SNP(transversion);AVQUAL=1	DP:AO	8:2
Human_alphaherpesvirus_1_MN136523	134259	.	A	G	0.00	.	NS=1;RF=0.500;VF=0.333;SB=1.000;SB50=0.50;SB65=0.85;TYPE=SNP(transition);AVQUAL=1	DP:AO	6:2
Human_alphaherpesvirus_1_MN136523	134263	.	A	G	0.27	.	NS=1;RF=0.750;VF=0.250;SB=1.000;SB50=1.0;SB65=1.0;TYPE=SNP(transition);AVQUAL=3	DP:AO	4:1
Human_alphaherpesvirus_1_MN136523	134272	.	A	G	0.00	.	NS=1;RF=0.706;VF=0.235;SB=1.000;SB50=0.13;SB65=0.36;TYPE=SNP(transition);AVQUAL=1	DP:AO	17:4
Human_alphaherpesvirus_1_MN136523	134276	.	A	G	0.00	.	NS=1;RF=0.571;VF=0.238;SB=0.800;SB50=0.38;SB65=0.86;TYPE=SNP(transition);AVQUAL=1	DP:AO	21:5
Human_alphaherpesvirus_1_MN136523	134656	.	T	A	0.00	.	NS=1;RF=0.765;VF=0.235;SB=0.500;SB50=1.0;SB65=1.0;TYPE=SNP(transversion);CDSCN=197;CDSP=590;CDSPWC=2;CDS=US2CDS;CDNCHG=TAC->TTC;AACHG=Y->F;PE=Substitution;AVQUAL=1	DP:AO	17:4
Human_alphaherpesvirus_1_MN136523	134657	.	A	C	0.00	.	NS=1;RF=0.667;VF=0.200;SB=0.667;SB50=1.0;SB65=1.0;TYPE=SNP(transversion);CDSCN=197;CDSP=589;CDSPWC=1;CDS=US2CDS;CDNCHG=TAC->GAC;AACHG=Y->D;PE=Substitution;AVQUAL=1	DP:AO	15:3
Human_alphaherpesvirus_1_MN136523	134686	.	G	A	0.00	.	NS=1;RF=0.727;VF=0.227;SB=0.600;SB50=1.0;SB65=1.0;TYPE=SNP(transition);CDSCN=187;CDSP=560;CDSPWC=2;CDS=US2CDS;CDNCHG=CCC->CTC;AACHG=P->L;PE=Substitution;AVQUAL=1	DP:AO	22:5
Human_alphaherpesvirus_1_MN136523	134856	.	C	G	0.00	.	NS=1;RF=0.656;VF=0.237;SB=0.955;SB50=0.000011;SB65=0.0020;TYPE=SNP(transversion);CDSCN=130;CDSP=390;CDSPWC=3;CDS=US2CDS;CDNCHG=GCG->GCC;AACHG=;PE=None;AVQUAL=1	DP:AO	93:22
Human_alphaherpesvirus_1_MN136523	134881	.	T	A	0.00	.	NS=1;RF=0.800;VF=0.200;SB=1.000;SB50=0.13;SB65=0.36;TYPE=SNP(transversion);CDSCN=122;CDSP=365;CDSPWC=2;CDS=US2CDS;CDNCHG=TAC->TTC;AACHG=Y->F;PE=Substitution;AVQUAL=2	DP:AO	20:4
Human_alphaherpesvirus_1_MN136523	135026	.	C	A	0.00	.	NS=1;RF=0.500;VF=0.457;SB=0.976;SB50=2.0E-11;SB65=6.6E-7;TYPE=SNP(transversion);CDSCN=74;CDSP=220;CDSPWC=1;CDS=US2CDS;CDNCHG=GTG->TTG;AACHG=V->L;PE=Substitution;AVQUAL=1	DP:AO	92:42
Human_alphaherpesvirus_1_MN136523	135109	.	C	A	0.00	.	NS=1;RF=0.778;VF=0.222;SB=0.500;SB50=1.0;SB65=1.0;TYPE=SNP(transversion);CDSCN=46;CDSP=137;CDSPWC=2;CDS=US2CDS;CDNCHG=GGT->GTT;AACHG=G->V;PE=Substitution;AVQUAL=1	DP:AO	9:2
Human_alphaherpesvirus_1_MN136523	135115	.	G	A	0.00	.	NS=1;RF=0.571;VF=0.214;SB=0.667;SB50=1.0;SB65=1.0;TYPE=SNP(transition);CDSCN=44;CDSP=131;CDSPWC=2;CDS=US2CDS;CDNCHG=CCC->CTC;AACHG=P->L;PE=Substitution;AVQUAL=1	DP:AO	14:3
Human_alphaherpesvirus_1_MN136523	135115	.	G	C	0.00	.	NS=1;RF=0.571;VF=0.214;SB=1.000;SB50=0.25;SB65=0.55;TYPE=SNP(transversion);CDSCN=44;CDSP=131;CDSPWC=2;CDS=US2CDS;CDNCHG=CCC->CGC;AACHG=P->R;PE=Substitution;AVQUAL=1	DP:AO	14:3
Human_alphaherpesvirus_1_MN136523	135117	.	T	A	0.00	.	NS=1;RF=0.714;VF=0.286;SB=1.000;SB50=0.031;SB65=0.15;TYPE=SNP(transversion);CDSCN=43;CDSP=129;CDSPWC=3;CDS=US2CDS;CDNCHG=GAA->GAT;AACHG=E->D;PE=Substitution;AVQUAL=1	DP:AO	21:6
Human_alphaherpesvirus_1_MN136523	135176	.	C	A	0.00	.	NS=1;RF=0.770;VF=0.230;SB=1.000;SB50=0.0000019;SB65=0.00036;TYPE=SNP(transversion);CDSCN=24;CDSP=70;CDSPWC=1;CDS=US2CDS;CDNCHG=GAC->TAC;AACHG=D->Y;PE=Substitution;AVQUAL=1	DP:AO	87:20
Human_alphaherpesvirus_1_MN136523	135254	.	A	C	0.00	.	NS=1;RF=0.643;VF=0.357;SB=1.000;SB50=0.063;SB65=0.23;TYPE=SNP(transversion);AVQUAL=1	DP:AO	14:5
Human_alphaherpesvirus_1_MN136523	135274	.	T	C	0.00	.	NS=1;RF=0.672;VF=0.297;SB=1.000;SB50=0.0000038;SB65=0.00056;TYPE=SNP(transition);AVQUAL=1	DP:AO	64:19
Human_alphaherpesvirus_1_MN136523	135291	.	T	C	0.00	.	NS=1;RF=0.706;VF=0.235;SB=0.750;SB50=0.63;SB65=1.0;TYPE=SNP(transition);AVQUAL=1	DP:AO	17:4
Human_alphaherpesvirus_1_MN136523	135293	.	G	A	0.00	.	NS=1;RF=0.667;VF=0.222;SB=0.500;SB50=1.0;SB65=1.0;TYPE=SNP(transition);AVQUAL=1	DP:AO	9:2
Human_alphaherpesvirus_1_MN136523	135343	.	A	G	0.00	.	NS=1;RF=0.625;VF=0.375;SB=0.667;SB50=1.0;SB65=1.0;TYPE=SNP(transition);AVQUAL=1	DP:AO	8:3
Human_alphaherpesvirus_1_MN136523	135419	.	G	C	0.00	.	NS=1;RF=0.750;VF=0.250;SB=0.714;SB50=0.45;SB65=1.0;TYPE=SNP(transversion);AVQUAL=1	DP:AO	28:7
Human_alphaherpesvirus_1_MN136523	135437	.	A	G	0.00	.	NS=1;RF=0.800;VF=0.200;SB=1.000;SB50=0.50;SB65=0.85;TYPE=SNP(transition);AVQUAL=1	DP:AO	10:2
Human_alphaherpesvirus_1_MN136523	135483	.	A	G	0.00	.	NS=1;RF=0.778;VF=0.222;SB=1.000;SB50=0.50;SB65=0.85;TYPE=SNP(transition);AVQUAL=1	DP:AO	9:2
Human_alphaherpesvirus_1_MN136523	135588	.	A	T	0.00	.	NS=1;RF=0.718;VF=0.205;SB=0.750;SB50=0.29;SB65=0.86;TYPE=SNP(transversion);CDSCN=17;CDSP=50;CDSPWC=2;CDS=US3CDS;CDNCHG=AAG->ATG;AACHG=K->M;PE=Substitution;AVQUAL=2	DP:AO	39:8
Human_alphaherpesvirus_1_MN136523	135741	.	G	T	0.00	.	NS=1;RF=0.714;VF=0.238;SB=0.800;SB50=0.38;SB65=0.86;TYPE=SNP(transversion);CDSCN=68;CDSP=203;CDSPWC=2;CDS=US3CDS;CDNCHG=TGT->TTT;AACHG=C->F;PE=Substitution;AVQUAL=1	DP:AO	21:5
Human_alphaherpesvirus_1_MN136523	135770	.	T	A	0.00	.	NS=1;RF=0.520;VF=0.320;SB=0.875;SB50=0.070;SB65=0.34;TYPE=SNP(transversion);CDSCN=78;CDSP=232;CDSPWC=1;CDS=US3CDS;CDNCHG=TAC->AAC;AACHG=Y->N;PE=Substitution;AVQUAL=1	DP:AO	25:8
Human_alphaherpesvirus_1_MN136523	135913	.	T	G	0.00	.	NS=1;RF=0.706;VF=0.235;SB=1.000;SB50=0.13;SB65=0.36;TYPE=SNP(transversion);CDSCN=125;CDSP=375;CDSPWC=3;CDS=US3CDS;CDNCHG=CTT->CTG;AACHG=;PE=None;AVQUAL=1	DP:AO	17:4
Human_alphaherpesvirus_1_MN136523	135966	.	T	G	0.00	.	NS=1;RF=0.667;VF=0.222;SB=0.750;SB50=0.63;SB65=1.0;TYPE=SNP(transversion);CDSCN=143;CDSP=428;CDSPWC=2;CDS=US3CDS;CDNCHG=ATA->AGA;AACHG=I->R;PE=Substitution;AVQUAL=1	DP:AO	18:4
Human_alphaherpesvirus_1_MN136523	136005	.	T	C	0.00	.	NS=1;RF=0.647;VF=0.294;SB=1.000;SB50=0.063;SB65=0.23;TYPE=SNP(transition);CDSCN=156;CDSP=467;CDSPWC=2;CDS=US3CDS;CDNCHG=TTT->TCT;AACHG=F->S;PE=Substitution;AVQUAL=1	DP:AO	17:5
Human_alphaherpesvirus_1_MN136523	136111	.	T	C	0.00	.	NS=1;RF=0.786;VF=0.214;SB=0.667;SB50=1.0;SB65=1.0;TYPE=SNP(transition);CDSCN=191;CDSP=573;CDSPWC=3;CDS=US3CDS;CDNCHG=TTT->TTC;AACHG=;PE=None;AVQUAL=1	DP:AO	14:3
Human_alphaherpesvirus_1_MN136523	136136	.	G	A	0.00	.	NS=1;RF=0.596;VF=0.397;SB=0.982;SB50=1.6E-15;SB65=2.1E-9;TYPE=SNP(transition);CDSCN=200;CDSP=598;CDSPWC=1;CDS=US3CDS;CDNCHG=GGA->AGA;AACHG=G->R;PE=Substitution;AVQUAL=1	DP:AO	141:56
Human_alphaherpesvirus_1_MN136523	136180	.	C	A	0.00	.	NS=1;RF=0.800;VF=0.200;SB=1.000;SB50=1.0;SB65=1.0;TYPE=SNP(transversion);CDSCN=214;CDSP=642;CDSPWC=3;CDS=US3CDS;CDNCHG=CCC->CCA;AACHG=;PE=None;AVQUAL=1	DP:AO	5:1
Human_alphaherpesvirus_1_MN136523	136185	.	G	C	0.00	.	NS=1;RF=0.714;VF=0.286;SB=0.500;SB50=1.0;SB65=1.0;TYPE=SNP(transversion);CDSCN=216;CDSP=647;CDSPWC=2;CDS=US3CDS;CDNCHG=CGG->CCG;AACHG=R->P;PE=Substitution;AVQUAL=1	DP:AO	14:4
Human_alphaherpesvirus_1_MN136523	136343	.	T	G	0.00	.	NS=1;RF=0.563;VF=0.438;SB=1.000;SB50=0.00012;SB65=0.0048;TYPE=SNP(transversion);CDSCN=269;CDSP=805;CDSPWC=1;CDS=US3CDS;CDNCHG=TAT->GAT;AACHG=Y->D;PE=Substitution;AVQUAL=1	DP:AO	32:14
Human_alphaherpesvirus_1_MN136523	136386	.	C	G	0.00	.	NS=1;RF=0.535;VF=0.244;SB=0.929;SB50=5.6E-9;SB65=0.000057;TYPE=SNP(transversion);CDSCN=283;CDSP=848;CDSPWC=2;CDS=US3CDS;CDNCHG=GCA->GGA;AACHG=A->G;PE=Substitution;AVQUAL=1	DP:AO	172:42
Human_alphaherpesvirus_1_MN136523	136441	.	T	C	0.00	.	NS=1;RF=0.667;VF=0.212;SB=0.714;SB50=0.45;SB65=1.0;TYPE=SNP(transition);CDSCN=301;CDSP=903;CDSPWC=3;CDS=US3CDS;CDNCHG=ATT->ATC;AACHG=;PE=None;AVQUAL=2	DP:AO	33:7
Human_alphaherpesvirus_1_MN136523	136468	.	T	G	0.00	.	NS=1;RF=0.750;VF=0.250;SB=1.000;SB50=0.25;SB65=0.55;TYPE=SNP(transversion);CDSCN=310;CDSP=930;CDSPWC=3;CDS=US3CDS;CDNCHG=AAT->AAG;AACHG=N->K;PE=Substitution;AVQUAL=1	DP:AO	12:3
Human_alphaherpesvirus_1_MN136523	136477	.	T	G	0.00	.	NS=1;RF=0.750;VF=0.250;SB=1.000;SB50=1.0;SB65=1.0;TYPE=SNP(transversion);CDSCN=313;CDSP=939;CDSPWC=3;CDS=US3CDS;CDNCHG=ATT->ATG;AACHG=I->M;PE=Substitution;AVQUAL=1	DP:AO	4:1
Human_alphaherpesvirus_1_MN136523	136479	.	A	G	0.00	.	NS=1;RF=0.778;VF=0.222;SB=0.500;SB50=1.0;SB65=1.0;TYPE=SNP(transition);CDSCN=314;CDSP=941;CDSPWC=2;CDS=US3CDS;CDNCHG=AAC->AGC;AACHG=N->S;PE=Substitution;AVQUAL=1	DP:AO	9:2
Human_alphaherpesvirus_1_MN136523	136484	.	C	G	0.00	.	NS=1;RF=0.800;VF=0.200;SB=0.500;SB50=1.0;SB65=1.0;TYPE=SNP(transversion);CDSCN=316;CDSP=946;CDSPWC=1;CDS=US3CDS;CDNCHG=CCC->GCC;AACHG=P->A;PE=Substitution;AVQUAL=1	DP:AO	30:6
Human_alphaherpesvirus_1_MN136523	136879	.	G	C	0.00	.	NS=1;RF=0.774;VF=0.226;SB=0.571;SB50=1.0;SB65=1.0;TYPE=SNP(transversion);CDSCN=447;CDSP=1341;CDSPWC=3;CDS=US3CDS;CDNCHG=ATG->ATC;AACHG=M->I;PE=Substitution;AVQUAL=1	DP:AO	31:7
Human_alphaherpesvirus_1_MN136523	136885	.	A	C	0.00	.	NS=1;RF=0.679;VF=0.286;SB=0.500;SB50=1.0;SB65=1.0;TYPE=SNP(transversion);CDSCN=449;CDSP=1347;CDSPWC=3;CDS=US3CDS;CDNCHG=ATA->ATC;AACHG=;PE=None;AVQUAL=1	DP:AO	28:8
Human_alphaherpesvirus_1_MN136523	136895	.	T	G	0.00	.	NS=1;RF=0.571;VF=0.333;SB=0.714;SB50=0.45;SB65=1.0;TYPE=SNP(transversion);CDSCN=453;CDSP=1357;CDSPWC=1;CDS=US3CDS;CDNCHG=TAT->GAT;AACHG=Y->D;PE=Substitution;AVQUAL=1	DP:AO	21:7
Human_alphaherpesvirus_1_MN136523	137096	.	T	C	0.00	.	NS=1;RF=0.750;VF=0.250;SB=0.500;SB50=1.0;SB65=1.0;TYPE=SNP(transition);CDSCN=12;CDSP=36;CDSPWC=3;CDS=US4CDS;CDNCHG=ATT->ATC;AACHG=;PE=None;AVQUAL=1	DP:AO	8:2
Human_alphaherpesvirus_1_MN136523	137110	.	T	C	0.00	.	NS=1;RF=0.800;VF=0.200;SB=1.000;SB50=1.0;SB65=1.0;TYPE=SNP(transition);CDSCN=17;CDSP=50;CDSPWC=2;CDS=US4CDS;CDNCHG=TTG->TCG;AACHG=L->S;PE=Substitution;AVQUAL=1	DP:AO	5:1
Human_alphaherpesvirus_1_MN136523	137274	.	C	T	0.00	.	NS=1;RF=0.588;VF=0.294;SB=0.600;SB50=1.0;SB65=1.0;TYPE=SNP(transition);CDSCN=72;CDSP=214;CDSPWC=1;CDS=US4CDS;CDNCHG=CCC->TCC;AACHG=P->S;PE=Substitution;AVQUAL=1	DP:AO	17:5
Human_alphaherpesvirus_1_MN136523	137352	.	G	C	0.00	.	NS=1;RF=0.690;VF=0.310;SB=0.889;SB50=0.039;SB65=0.24;TYPE=SNP(transversion);CDSCN=98;CDSP=292;CDSPWC=1;CDS=US4CDS;CDNCHG=GGG->CGG;AACHG=G->R;PE=Substitution;AVQUAL=1	DP:AO	29:9
Human_alphaherpesvirus_1_MN136523	137455	.	C	T	0.00	.	NS=1;RF=0.694;VF=0.250;SB=0.889;SB50=0.039;SB65=0.24;TYPE=SNP(transition);CDSCN=132;CDSP=395;CDSPWC=2;CDS=US4CDS;CDNCHG=CCC->CTC;AACHG=P->L;PE=Substitution;AVQUAL=1	DP:AO	36:9
Human_alphaherpesvirus_1_MN136523	137552	.	A	G	0.00	.	NS=1;RF=0.706;VF=0.235;SB=0.750;SB50=0.63;SB65=1.0;TYPE=SNP(transition);CDSCN=164;CDSP=492;CDSPWC=3;CDS=US4CDS;CDNCHG=TCA->TCG;AACHG=;PE=None;AVQUAL=1	DP:AO	17:4
Human_alphaherpesvirus_1_MN136523	137663	.	A	G	0.00	.	NS=1;RF=0.571;VF=0.214;SB=0.667;SB50=1.0;SB65=1.0;TYPE=SNP(transition);CDSCN=201;CDSP=603;CDSPWC=3;CDS=US4CDS;CDNCHG=TTA->TTG;AACHG=;PE=None;AVQUAL=2	DP:AO	14:3
Human_alphaherpesvirus_1_MN136523	137670	.	T	G	0.00	.	NS=1;RF=0.750;VF=0.250;SB=1.000;SB50=0.50;SB65=0.85;TYPE=SNP(transversion);CDSCN=204;CDSP=610;CDSPWC=1;CDS=US4CDS;CDNCHG=TTG->GTG;AACHG=L->V;PE=Substitution;AVQUAL=1	DP:AO	8:2
Human_alphaherpesvirus_1_MN136523	137796	.	G	A	0.00	.	NS=1;RF=0.595;VF=0.286;SB=0.583;SB50=0.77;SB65=1.0;TYPE=SNP(transition);AVQUAL=1	DP:AO	42:12
Human_alphaherpesvirus_1_MN136523	137823	.	A	T	0.00	.	NS=1;RF=0.727;VF=0.273;SB=1.000;SB50=0.25;SB65=0.55;TYPE=SNP(transversion);AVQUAL=1	DP:AO	11:3
Human_alphaherpesvirus_1_MN136523	137828	.	A	C	0.00	.	NS=1;RF=0.714;VF=0.214;SB=0.667;SB50=1.0;SB65=1.0;TYPE=SNP(transversion);AVQUAL=1	DP:AO	14:3
Human_alphaherpesvirus_1_MN136523	137830	.	A	G	0.00	.	NS=1;RF=0.739;VF=0.217;SB=0.800;SB50=0.38;SB65=0.86;TYPE=SNP(transition);AVQUAL=1	DP:AO	23:5
Human_alphaherpesvirus_1_MN136523	137844	.	A	C	0.00	.	NS=1;RF=0.636;VF=0.273;SB=1.000;SB50=0.25;SB65=0.55;TYPE=SNP(transversion);AVQUAL=1	DP:AO	11:3
Human_alphaherpesvirus_1_MN136523	137913	.	T	G	0.04	.	NS=1;RF=0.600;VF=0.400;SB=1.000;SB50=0.50;SB65=0.85;TYPE=SNP(transversion);AVQUAL=1	DP:AO	5:2
Human_alphaherpesvirus_1_MN136523	138034	.	T	A	0.00	.	NS=1;RF=0.776;VF=0.204;SB=0.800;SB50=0.11;SB65=0.52;TYPE=SNP(transversion);AVQUAL=1	DP:AO	49:10
Human_alphaherpesvirus_1_MN136523	138170	.	C	T	0.00	.	NS=1;RF=0.667;VF=0.200;SB=1.000;SB50=0.25;SB65=0.55;TYPE=SNP(transition);CDSCN=41;CDSP=123;CDSPWC=3;CDS=US5CDS;CDNCHG=TCC->TCT;AACHG=;PE=None;AVQUAL=1	DP:AO	15:3
Human_alphaherpesvirus_1_MN136523	138188	.	G	A	0.00	.	NS=1;RF=0.714;VF=0.286;SB=0.500;SB50=1.0;SB65=1.0;TYPE=SNP(transition);CDSCN=47;CDSP=141;CDSPWC=3;CDS=US5CDS;CDNCHG=CTG->CTA;AACHG=;PE=None;AVQUAL=1	DP:AO	14:4
Human_alphaherpesvirus_1_MN136523	138325	.	A	T	0.04	.	NS=1;RF=0.667;VF=0.333;SB=1.000;SB50=1.0;SB65=1.0;TYPE=SNP(transversion);CDSCN=93;CDSP=278;CDSPWC=2;CDS=US5CDS;PE=Extension;AVQUAL=1	DP:AO	3:1
Human_alphaherpesvirus_1_MN136523	138334	.	C	A	0.00	.	NS=1;RF=0.800;VF=0.200;SB=1.000;SB50=1.0;SB65=1.0;TYPE=SNP(transversion);AVQUAL=1	DP:AO	5:1
Human_alphaherpesvirus_1_MN136523	138336	.	C	T	0.04	.	NS=1;RF=0.571;VF=0.429;SB=0.667;SB50=1.0;SB65=1.0;TYPE=SNP(transition);AVQUAL=1	DP:AO	7:3
Human_alphaherpesvirus_1_MN136523	138397	.	T	G	0.00	.	NS=1;RF=0.500;VF=0.333;SB=0.500;SB50=1.0;SB65=1.0;TYPE=SNP(transversion);AVQUAL=1	DP:AO	12:4
Human_alphaherpesvirus_1_MN136523	138509	.	T	C	0.00	.	NS=1;RF=0.536;VF=0.250;SB=1.000;SB50=0.016;SB65=0.098;TYPE=SNP(transition);AVQUAL=1	DP:AO	28:7
Human_alphaherpesvirus_1_MN136523	138538	.	A	T	0.00	.	NS=1;RF=0.700;VF=0.300;SB=1.000;SB50=0.25;SB65=0.55;TYPE=SNP(transversion);AVQUAL=1	DP:AO	10:3
Human_alphaherpesvirus_1_MN136523	138571	.	C	A	0.00	.	NS=1;RF=0.600;VF=0.333;SB=0.800;SB50=0.38;SB65=0.86;TYPE=SNP(transversion);AVQUAL=1	DP:AO	15:5
Human_alphaherpesvirus_1_MN136523	138616	.	G	C	0.00	.	NS=1;RF=0.800;VF=0.200;SB=1.000;SB50=1.0;SB65=1.0;TYPE=SNP(transversion);AVQUAL=1	DP:AO	5:1
Human_alphaherpesvirus_1_MN136523	138617	.	T	A	0.00	.	NS=1;RF=0.800;VF=0.200;SB=1.000;SB50=1.0;SB65=1.0;TYPE=SNP(transversion);AVQUAL=1	DP:AO	5:1
Human_alphaherpesvirus_1_MN136523	138618	.	C	G	0.00	.	NS=1;RF=0.800;VF=0.200;SB=1.000;SB50=1.0;SB65=1.0;TYPE=SNP(transversion);AVQUAL=1	DP:AO	5:1
Human_alphaherpesvirus_1_MN136523	138619	.	T	A	0.00	.	NS=1;RF=0.800;VF=0.200;SB=1.000;SB50=1.0;SB65=1.0;TYPE=SNP(transversion);AVQUAL=1	DP:AO	5:1
Human_alphaherpesvirus_1_MN136523	138623	.	T	G	0.18	.	NS=1;RF=0.500;VF=0.500;SB=1.000;SB50=1.0;SB65=1.0;TYPE=SNP(transversion);AVQUAL=1	DP:AO	2:1
Human_alphaherpesvirus_1_MN136523	138627	.	A	G	0.00	.	NS=1;RF=0.800;VF=0.200;SB=1.000;SB50=1.0;SB65=1.0;TYPE=SNP(transition);AVQUAL=1	DP:AO	5:1
Human_alphaherpesvirus_1_MN136523	138628	.	A	G	0.00	.	NS=1;RF=0.750;VF=0.250;SB=1.000;SB50=0.50;SB65=0.85;TYPE=SNP(transition);AVQUAL=1	DP:AO	8:2
Human_alphaherpesvirus_1_MN136523	138702	.	T	G	0.04	.	NS=1;RF=0.667;VF=0.333;SB=1.000;SB50=1.0;SB65=1.0;TYPE=SNP(transversion);AVQUAL=1	DP:AO	3:1
Human_alphaherpesvirus_1_MN136523	138768	.	T	C	0.00	.	NS=1;RF=0.739;VF=0.217;SB=0.800;SB50=0.38;SB65=0.86;TYPE=SNP(transition);CDSCN=12;CDSP=36;CDSPWC=3;CDS=US6CDS;CDNCHG=ATT->ATC;AACHG=;PE=None;AVQUAL=1	DP:AO	23:5
Human_alphaherpesvirus_1_MN136523	138779	.	T	G	0.00	.	NS=1;RF=0.750;VF=0.250;SB=0.500;SB50=1.0;SB65=1.0;TYPE=SNP(transversion);CDSCN=16;CDSP=47;CDSPWC=2;CDS=US6CDS;CDNCHG=GTC->GGC;AACHG=V->G;PE=Substitution;AVQUAL=1	DP:AO	8:2
Human_alphaherpesvirus_1_MN136523	138783	.	A	G	0.00	.	NS=1;RF=0.800;VF=0.200;SB=1.000;SB50=0.50;SB65=0.85;TYPE=SNP(transition);CDSCN=17;CDSP=51;CDSPWC=3;CDS=US6CDS;CDNCHG=ATA->ATG;AACHG=I->M;PE=Substitution;AVQUAL=1	DP:AO	10:2
Human_alphaherpesvirus_1_MN136523	138923	.	A	T	0.00	.	NS=1;RF=0.762;VF=0.238;SB=0.600;SB50=1.0;SB65=1.0;TYPE=SNP(transversion);CDSCN=64;CDSP=191;CDSPWC=2;CDS=US6CDS;CDNCHG=CAC->CTC;AACHG=H->L;PE=Substitution;AVQUAL=2	DP:AO	21:5
Human_alphaherpesvirus_1_MN136523	138973	.	A	T	0.00	.	NS=1;RF=0.689;VF=0.311;SB=0.957;SB50=0.0000057;SB65=0.0013;TYPE=SNP(transversion);CDSCN=81;CDSP=241;CDSPWC=1;CDS=US6CDS;CDNCHG=ACG->TCG;AACHG=T->S;PE=Substitution;AVQUAL=1	DP:AO	74:23
Human_alphaherpesvirus_1_MN136523	139133	.	C	T	0.00	.	NS=1;RF=0.628;VF=0.233;SB=0.600;SB50=0.75;SB65=1.0;TYPE=SNP(transition);CDSCN=134;CDSP=401;CDSPWC=2;CDS=US6CDS;CDNCHG=CCC->CTC;AACHG=P->L;PE=Substitution;AVQUAL=1	DP:AO	43:10
Human_alphaherpesvirus_1_MN136523	139274	.	C	G	0.00	.	NS=1;RF=0.750;VF=0.250;SB=1.000;SB50=0.25;SB65=0.55;TYPE=SNP(transversion);CDSCN=181;CDSP=542;CDSPWC=2;CDS=US6CDS;CDNCHG=CCC->CGC;AACHG=P->R;PE=Substitution;AVQUAL=2	DP:AO	12:3
Human_alphaherpesvirus_1_MN136523	139335	.	T	G	0.00	.	NS=1;RF=0.800;VF=0.200;SB=1.000;SB50=0.50;SB65=0.85;TYPE=SNP(transversion);CDSCN=201;CDSP=603;CDSPWC=3;CDS=US6CDS;CDNCHG=ATT->ATG;AACHG=I->M;PE=Substitution;AVQUAL=1	DP:AO	10:2
Human_alphaherpesvirus_1_MN136523	139345	.	A	C	0.00	.	NS=1;RF=0.765;VF=0.235;SB=1.000;SB50=0.13;SB65=0.36;TYPE=SNP(transversion);CDSCN=205;CDSP=613;CDSPWC=1;CDS=US6CDS;CDNCHG=ATC->CTC;AACHG=I->L;PE=Substitution;AVQUAL=2	DP:AO	17:4
Human_alphaherpesvirus_1_MN136523	139816	.	T	C	0.00	.	NS=1;RF=0.667;VF=0.267;SB=1.000;SB50=0.13;SB65=0.36;TYPE=SNP(transition);CDSCN=362;CDSP=1084;CDSPWC=1;CDS=US6CDS;CDNCHG=TAC->CAC;AACHG=Y->H;PE=Substitution;AVQUAL=2	DP:AO	15:4
Human_alphaherpesvirus_1_MN136523	139825	.	C	A	0.00	.	NS=1;RF=0.750;VF=0.236;SB=0.588;SB50=0.63;SB65=1.0;TYPE=SNP(transversion);CDSCN=365;CDSP=1093;CDSPWC=1;CDS=US6CDS;CDNCHG=CGC->AGC;AACHG=R->S;PE=Substitution;AVQUAL=3	DP:AO	72:17
Human_alphaherpesvirus_1_MN136523	139916	.	A	G	3.01	.	NS=1;VF=1.000;SB=1.000;SB50=1.0;SB65=1.0;TYPE=SNP(transition);CDSCN=395;CDSP=1184;CDSPWC=2;CDS=US6CDS;PE=Extension;AVQUAL=3	DP:AO	1:1
Human_alphaherpesvirus_1_MN136523	139922	.	C	G	0.00	.	NS=1;RF=0.750;VF=0.250;SB=1.000;SB50=1.0;SB65=1.0;TYPE=SNP(transversion);AVQUAL=1	DP:AO	4:1
Human_alphaherpesvirus_1_MN136523	139923	.	C	A	0.00	.	NS=1;RF=0.750;VF=0.250;SB=1.000;SB50=1.0;SB65=1.0;TYPE=SNP(transversion);AVQUAL=1	DP:AO	4:1
Human_alphaherpesvirus_1_MN136523	139929	.	T	C	0.00	.	NS=1;RF=0.778;VF=0.222;SB=0.500;SB50=1.0;SB65=1.0;TYPE=SNP(transition);AVQUAL=1	DP:AO	9:2
Human_alphaherpesvirus_1_MN136523	139975	.	A	C	1.02	.	NS=1;VF=1.000;SB=1.000;SB50=1.0;SB65=1.0;TYPE=SNP(transversion);AVQUAL=1	DP:AO	1:1
Human_alphaherpesvirus_1_MN136523	139983	.	A	C	0.09	.	NS=1;RF=0.500;VF=0.500;SB=1.000;SB50=0.25;SB65=0.55;TYPE=SNP(transversion);AVQUAL=1	DP:AO	6:3
Human_alphaherpesvirus_1_MN136523	140030	.	T	A	0.00	.	NS=1;RF=0.743;VF=0.229;SB=1.000;SB50=0.0078;SB65=0.064;TYPE=SNP(transversion);AVQUAL=1	DP:AO	35:8
Human_alphaherpesvirus_1_MN136523	140074	.	T	C	0.00	.	NS=1;RF=0.750;VF=0.250;SB=1.000;SB50=0.50;SB65=0.85;TYPE=SNP(transition);AVQUAL=1	DP:AO	8:2
Human_alphaherpesvirus_1_MN136523	140194	.	T	G	0.00	.	NS=1;RF=0.625;VF=0.250;SB=0.500;SB50=1.0;SB65=1.0;TYPE=SNP(transversion);CDSCN=32;CDSP=94;CDSPWC=1;CDS=US7CDS;CDNCHG=TCA->GCA;AACHG=S->A;PE=Substitution;AVQUAL=1	DP:AO	8:2
Human_alphaherpesvirus_1_MN136523	140198	.	A	G	0.00	.	NS=1;RF=0.750;VF=0.250;SB=1.000;SB50=1.0;SB65=1.0;TYPE=SNP(transition);CDSCN=33;CDSP=98;CDSPWC=2;CDS=US7CDS;CDNCHG=AAC->AGC;AACHG=N->S;PE=Substitution;AVQUAL=1	DP:AO	4:1
Human_alphaherpesvirus_1_MN136523	140204	.	T	C	0.00	.	NS=1;RF=0.800;VF=0.200;SB=1.000;SB50=0.063;SB65=0.23;TYPE=SNP(transition);CDSCN=35;CDSP=104;CDSPWC=2;CDS=US7CDS;CDNCHG=TTT->TCT;AACHG=F->S;PE=Substitution;AVQUAL=1	DP:AO	25:5
Human_alphaherpesvirus_1_MN136523	140337	.	C	G	0.00	.	NS=1;RF=0.625;VF=0.375;SB=0.667;SB50=1.0;SB65=1.0;TYPE=SNP(transversion);CDSCN=79;CDSP=237;CDSPWC=3;CDS=US7CDS;PE=Truncation;AVQUAL=1	DP:AO	8:3
Human_alphaherpesvirus_1_MN136523	140578	.	T	G	0.00	.	NS=1;RF=0.800;VF=0.200;SB=0.800;SB50=0.38;SB65=0.86;TYPE=SNP(transversion);CDSCN=160;CDSP=478;CDSPWC=1;CDS=US7CDS;CDNCHG=TTT->GTT;AACHG=F->V;PE=Substitution;AVQUAL=1	DP:AO	25:5
Human_alphaherpesvirus_1_MN136523	140666	.	A	C	0.00	.	NS=1;RF=0.618;VF=0.382;SB=1.000;SB50=0.00024;SB65=0.0074;TYPE=SNP(transversion);CDSCN=189;CDSP=566;CDSPWC=2;CDS=US7CDS;CDNCHG=TAT->TCT;AACHG=Y->S;PE=Substitution;AVQUAL=1	DP:AO	34:13
Human_alphaherpesvirus_1_MN136523	140826	.	C	T	0.00	.	NS=1;RF=0.800;VF=0.200;SB=0.667;SB50=1.0;SB65=1.0;TYPE=SNP(transition);CDSCN=242;CDSP=726;CDSPWC=3;CDS=US7CDS;CDNCHG=GAC->GAT;AACHG=;PE=None;AVQUAL=1	DP:AO	15:3
Human_alphaherpesvirus_1_MN136523	140950	.	A	G	0.00	.	NS=1;RF=0.778;VF=0.222;SB=0.500;SB50=1.0;SB65=1.0;TYPE=SNP(transition);CDSCN=284;CDSP=850;CDSPWC=1;CDS=US7CDS;CDNCHG=ATA->GTA;AACHG=I->V;PE=Substitution;AVQUAL=1	DP:AO	9:2
Human_alphaherpesvirus_1_MN136523	140985	.	T	C	0.18	.	NS=1;RF=0.500;VF=0.500;SB=1.000;SB50=1.0;SB65=1.0;TYPE=SNP(transition);CDSCN=295;CDSP=885;CDSPWC=3;CDS=US7CDS;CDNCHG=TTT->TTC;AACHG=;PE=None;AVQUAL=1	DP:AO	2:1
Human_alphaherpesvirus_1_MN136523	140986	.	A	G	0.00	.	NS=1;RF=0.571;VF=0.286;SB=0.500;SB50=1.0;SB65=1.0;TYPE=SNP(transition);CDSCN=296;CDSP=886;CDSPWC=1;CDS=US7CDS;CDNCHG=ATA->GTA;AACHG=I->V;PE=Substitution;AVQUAL=1	DP:AO	7:2
Human_alphaherpesvirus_1_MN136523	140987	.	T	G	0.00	.	NS=1;RF=0.700;VF=0.200;SB=1.000;SB50=0.50;SB65=0.85;TYPE=SNP(transversion);CDSCN=296;CDSP=887;CDSPWC=2;CDS=US7CDS;CDNCHG=ATA->AGA;AACHG=I->R;PE=Substitution;AVQUAL=1	DP:AO	10:2
Human_alphaherpesvirus_1_MN136523	141030	.	T	C	0.00	.	NS=1;RF=0.697;VF=0.242;SB=0.875;SB50=0.070;SB65=0.34;TYPE=SNP(transition);CDSCN=310;CDSP=930;CDSPWC=3;CDS=US7CDS;CDNCHG=ATT->ATC;AACHG=;PE=None;AVQUAL=1	DP:AO	33:8
Human_alphaherpesvirus_1_MN136523	141107	.	A	G	0.00	.	NS=1;RF=0.785;VF=0.200;SB=1.000;SB50=0.00024;SB65=0.0074;TYPE=SNP(transition);CDSCN=336;CDSP=1007;CDSPWC=2;CDS=US7CDS;CDNCHG=AAA->AGA;AACHG=K->R;PE=Substitution;AVQUAL=1	DP:AO	65:13
Human_alphaherpesvirus_1_MN136523	141126	.	C	T	0.00	.	NS=1;RF=0.750;VF=0.250;SB=1.000;SB50=0.50;SB65=0.85;TYPE=SNP(transition);CDSCN=342;CDSP=1026;CDSPWC=3;CDS=US7CDS;CDNCHG=CCC->CCT;AACHG=;PE=None;AVQUAL=1	DP:AO	8:2
Human_alphaherpesvirus_1_MN136523	141128	.	C	G	0.00	.	NS=1;RF=0.700;VF=0.200;SB=0.500;SB50=1.0;SB65=1.0;TYPE=SNP(transversion);CDSCN=343;CDSP=1028;CDSPWC=2;CDS=US7CDS;CDNCHG=CCC->CGC;AACHG=P->R;PE=Substitution;AVQUAL=1	DP:AO	10:2
Human_alphaherpesvirus_1_MN136523	141224	.	C	A	0.00	.	NS=1;RF=0.800;VF=0.200;SB=0.500;SB50=1.0;SB65=1.0;TYPE=SNP(transversion);CDSCN=375;CDSP=1124;CDSPWC=2;CDS=US7CDS;CDNCHG=GCC->GAC;AACHG=A->D;PE=Substitution;AVQUAL=2	DP:AO	10:2
Human_alphaherpesvirus_1_MN136523	141263	.	C	G	0.00	.	NS=1;RF=0.800;VF=0.200;SB=0.750;SB50=0.63;SB65=1.0;TYPE=SNP(transversion);CDSCN=388;CDSP=1163;CDSPWC=2;CDS=US7CDS;CDNCHG=CCT->CGT;AACHG=P->R;PE=Substitution;AVQUAL=1	DP:AO	20:4
Human_alphaherpesvirus_1_MN136523	141328	.	G	C	0.00	.	NS=1;RF=0.778;VF=0.222;SB=0.500;SB50=1.0;SB65=1.0;TYPE=SNP(transversion);AVQUAL=1	DP:AO	9:2
Human_alphaherpesvirus_1_MN136523	141335	.	A	G	0.00	.	NS=1;RF=0.778;VF=0.222;SB=1.000;SB50=0.50;SB65=0.85;TYPE=SNP(transition);AVQUAL=1	DP:AO	9:2
Human_alphaherpesvirus_1_MN136523	141342	.	T	G	0.00	.	NS=1;RF=0.800;VF=0.200;SB=1.000;SB50=1.0;SB65=1.0;TYPE=SNP(transversion);AVQUAL=1	DP:AO	5:1
Human_alphaherpesvirus_1_MN136523	141355	.	T	G	0.00	.	NS=1;RF=0.750;VF=0.250;SB=1.000;SB50=1.0;SB65=1.0;TYPE=SNP(transversion);AVQUAL=1	DP:AO	4:1
Human_alphaherpesvirus_1_MN136523	141358	.	G	C	0.00	.	NS=1;RF=0.800;VF=0.200;SB=1.000;SB50=1.0;SB65=1.0;TYPE=SNP(transversion);AVQUAL=1	DP:AO	5:1
Human_alphaherpesvirus_1_MN136523	141361	.	T	G	0.00	.	NS=1;RF=0.500;VF=0.333;SB=1.000;SB50=0.50;SB65=0.85;TYPE=SNP(transversion);AVQUAL=1	DP:AO	6:2
Human_alphaherpesvirus_1_MN136523	141370	.	T	C	0.00	.	NS=1;RF=0.611;VF=0.222;SB=0.750;SB50=0.63;SB65=1.0;TYPE=SNP(transition);AVQUAL=1	DP:AO	18:4
Human_alphaherpesvirus_1_MN136523	141381	.	C	A	0.13	.	NS=1;RF=0.800;VF=0.200;SB=1.000;SB50=1.0;SB65=1.0;TYPE=SNP(transversion);AVQUAL=3	DP:AO	5:1
Human_alphaherpesvirus_1_MN136523	141403	.	A	C	0.00	.	NS=1;RF=0.440;VF=0.360;SB=0.889;SB50=0.039;SB65=0.24;TYPE=SNP(transversion);AVQUAL=1	DP:AO	25:9
Human_alphaherpesvirus_1_MN136523	141403	.	A	T	0.00	.	NS=1;RF=0.440;VF=0.200;SB=1.000;SB50=0.063;SB65=0.23;TYPE=SNP(transversion);AVQUAL=2	DP:AO	25:5
Human_alphaherpesvirus_1_MN136523	141485	.	T	C	0.00	.	NS=1;RF=0.733;VF=0.244;SB=0.545;SB50=1.0;SB65=1.0;TYPE=SNP(transition);AVQUAL=1	DP:AO	45:11
Human_alphaherpesvirus_1_MN136523	141518	.	T	C	0.00	.	NS=1;RF=0.765;VF=0.235;SB=1.000;SB50=0.13;SB65=0.36;TYPE=SNP(transition);AVQUAL=1	DP:AO	17:4
Human_alphaherpesvirus_1_MN136523	141555	.	C	T	0.00	.	NS=1;RF=0.800;VF=0.200;SB=0.667;SB50=1.0;SB65=1.0;TYPE=SNP(transition);AVQUAL=1	DP:AO	15:3
Human_alphaherpesvirus_1_MN136523	141592	.	T	A	0.00	.	NS=1;RF=0.714;VF=0.224;SB=1.000;SB50=0.00098;SB65=0.018;TYPE=SNP(transversion);CDSCN=10;CDSP=29;CDSPWC=2;CDS=US8CDS;CDNCHG=CTT->CAT;AACHG=L->H;PE=Substitution;AVQUAL=1	DP:AO	49:11
Human_alphaherpesvirus_1_MN136523	141603	.	T	C	0.00	.	NS=1;RF=0.778;VF=0.222;SB=1.000;SB50=0.50;SB65=0.85;TYPE=SNP(transition);CDSCN=14;CDSP=40;CDSPWC=1;CDS=US8CDS;CDNCHG=TGT->CGT;AACHG=C->R;PE=Substitution;AVQUAL=2	DP:AO	9:2
Human_alphaherpesvirus_1_MN136523	141616	.	G	T	0.00	.	NS=1;RF=0.750;VF=0.200;SB=0.750;SB50=0.63;SB65=1.0;TYPE=SNP(transversion);CDSCN=18;CDSP=53;CDSPWC=2;CDS=US8CDS;CDNCHG=TGT->TTT;AACHG=C->F;PE=Substitution;AVQUAL=1	DP:AO	20:4
Human_alphaherpesvirus_1_MN136523	141719	.	A	G	0.00	.	NS=1;RF=0.667;VF=0.222;SB=0.500;SB50=1.0;SB65=1.0;TYPE=SNP(transition);CDSCN=52;CDSP=156;CDSPWC=3;CDS=US8CDS;CDNCHG=AAA->AAG;AACHG=;PE=None;AVQUAL=1	DP:AO	9:2
Human_alphaherpesvirus_1_MN136523	141721	.	T	G	0.00	.	NS=1;RF=0.800;VF=0.200;SB=1.000;SB50=0.50;SB65=0.85;TYPE=SNP(transversion);CDSCN=53;CDSP=158;CDSPWC=2;CDS=US8CDS;CDNCHG=CTA->CGA;AACHG=L->R;PE=Substitution;AVQUAL=2	DP:AO	10:2
Human_alphaherpesvirus_1_MN136523	141940	.	G	C	0.00	.	NS=1;RF=0.750;VF=0.250;SB=0.500;SB50=1.0;SB65=1.0;TYPE=SNP(transversion);CDSCN=126;CDSP=377;CDSPWC=2;CDS=US8CDS;CDNCHG=AGT->ACT;AACHG=S->T;PE=Substitution;AVQUAL=1	DP:AO	8:2
Human_alphaherpesvirus_1_MN136523	141948	.	A	C	0.00	.	NS=1;RF=0.800;VF=0.200;SB=1.000;SB50=1.0;SB65=1.0;TYPE=SNP(transversion);CDSCN=129;CDSP=385;CDSPWC=1;CDS=US8CDS;CDNCHG=ATT->CTT;AACHG=I->L;PE=Substitution;AVQUAL=1	DP:AO	5:1
Human_alphaherpesvirus_1_MN136523	141981	.	T	A	0.00	.	NS=1;RF=0.750;VF=0.250;SB=0.750;SB50=0.63;SB65=1.0;TYPE=SNP(transversion);CDSCN=140;CDSP=418;CDSPWC=1;CDS=US8CDS;CDNCHG=TAT->AAT;AACHG=Y->N;PE=Substitution;AVQUAL=1	DP:AO	16:4
Human_alphaherpesvirus_1_MN136523	141989	.	G	A	0.00	.	NS=1;RF=0.591;VF=0.364;SB=1.000;SB50=0.0078;SB65=0.064;TYPE=SNP(transition);CDSCN=142;CDSP=426;CDSPWC=3;CDS=US8CDS;CDNCHG=CTG->CTA;AACHG=;PE=None;AVQUAL=1	DP:AO	22:8
Human_alphaherpesvirus_1_MN136523	142060	.	T	A	0.00	.	NS=1;RF=0.765;VF=0.206;SB=0.714;SB50=0.45;SB65=1.0;TYPE=SNP(transversion);CDSCN=166;CDSP=497;CDSPWC=2;CDS=US8CDS;CDNCHG=GTT->GAT;AACHG=V->D;PE=Substitution;AVQUAL=1	DP:AO	34:7
Human_alphaherpesvirus_1_MN136523	142263	.	A	C	0.00	.	NS=1;RF=0.650;VF=0.250;SB=0.600;SB50=1.0;SB65=1.0;TYPE=SNP(transversion);CDSCN=234;CDSP=700;CDSPWC=1;CDS=US8CDS;CDNCHG=ATC->CTC;AACHG=I->L;PE=Substitution;AVQUAL=1	DP:AO	20:5
Human_alphaherpesvirus_1_MN136523	142375	.	C	T	0.00	.	NS=1;RF=0.734;VF=0.211;SB=0.957;SB50=0.0000057;SB65=0.0013;TYPE=SNP(transition);CDSCN=271;CDSP=812;CDSPWC=2;CDS=US8CDS;CDNCHG=ACC->ATC;AACHG=T->I;PE=Substitution;AVQUAL=1	DP:AO	109:23
Human_alphaherpesvirus_1_MN136523	142396	.	T	G	0.00	.	NS=1;RF=0.538;VF=0.462;SB=1.000;SB50=0.031;SB65=0.15;TYPE=SNP(transversion);CDSCN=278;CDSP=833;CDSPWC=2;CDS=US8CDS;CDNCHG=ATA->AGA;AACHG=I->R;PE=Substitution;AVQUAL=1	DP:AO	13:6
Human_alphaherpesvirus_1_MN136523	142413	.	T	C	0.00	.	NS=1;RF=0.667;VF=0.250;SB=1.000;SB50=0.25;SB65=0.55;TYPE=SNP(transition);CDSCN=284;CDSP=850;CDSPWC=1;CDS=US8CDS;CDNCHG=TAT->CAT;AACHG=Y->H;PE=Substitution;AVQUAL=1	DP:AO	12:3
Human_alphaherpesvirus_1_MN136523	142553	.	C	G	0.00	.	NS=1;RF=0.694;VF=0.278;SB=0.900;SB50=0.021;SB65=0.17;TYPE=SNP(transversion);CDSCN=330;CDSP=990;CDSPWC=3;CDS=US8CDS;CDNCHG=CAC->CAG;AACHG=H->Q;PE=Substitution;AVQUAL=1	DP:AO	36:10
Human_alphaherpesvirus_1_MN136523	142668	.	A	C	0.18	.	NS=1;RF=0.286;VF=0.571;SB=0.750;SB50=0.63;SB65=1.0;TYPE=SNP(transversion);CDSCN=369;CDSP=1105;CDSPWC=1;CDS=US8CDS;CDNCHG=ATT->CTT;AACHG=I->L;PE=Substitution;AVQUAL=1	DP:AO	7:4
Human_alphaherpesvirus_1_MN136523	142842	.	G	A	0.00	.	NS=1;RF=0.759;VF=0.207;SB=0.667;SB50=0.69;SB65=1.0;TYPE=SNP(transition);CDSCN=427;CDSP=1279;CDSPWC=1;CDS=US8CDS;CDNCHG=GGG->AGG;AACHG=G->R;PE=Substitution;AVQUAL=3	DP:AO	29:6
Human_alphaherpesvirus_1_MN136523	142894	.	C	T	0.00	.	NS=1;RF=0.552;VF=0.379;SB=1.000;SB50=0.00098;SB65=0.018;TYPE=SNP(transition);CDSCN=444;CDSP=1331;CDSPWC=2;CDS=US8CDS;CDNCHG=ACC->ATC;AACHG=T->I;PE=Substitution;AVQUAL=1	DP:AO	29:11
Human_alphaherpesvirus_1_MN136523	142997	.	C	A	0.00	.	NS=1;RF=0.622;VF=0.317;SB=1.000;SB50=3.0E-8;SB65=0.000027;TYPE=SNP(transversion);CDSCN=478;CDSP=1434;CDSPWC=3;CDS=US8CDS;CDNCHG=AGC->AGA;AACHG=S->R;PE=Substitution;AVQUAL=1	DP:AO	82:26
Human_alphaherpesvirus_1_MN136523	143114	.	A	C	0.00	.	NS=1;RF=0.500;VF=0.250;SB=1.000;SB50=0.031;SB65=0.15;TYPE=SNP(transversion);CDSCN=517;CDSP=1551;CDSPWC=3;CDS=US8CDS;CDNCHG=GTA->GTC;AACHG=;PE=None;AVQUAL=1	DP:AO	24:6
Human_alphaherpesvirus_1_MN136523	143114	.	A	C	0.00	.	NS=1;RF=0.500;VF=0.250;SB=1.000;SB50=0.031;SB65=0.15;TYPE=SNP(transversion);CDSCN=15;CDSP=44;CDSPWC=2;CDS=US8ACDS;CDNCHG=TAT->TCT;AACHG=Y->S;PE=Substitution;AVQUAL=1	DP:AO	24:6
Human_alphaherpesvirus_1_MN136523	143130	.	G	C	0.00	.	NS=1;RF=0.763;VF=0.203;SB=0.667;SB50=0.39;SB65=1.0;TYPE=SNP(transversion);CDSCN=523;CDSP=1567;CDSPWC=1;CDS=US8CDS;CDNCHG=GGG->CGG;AACHG=G->R;PE=Substitution;AVQUAL=2	DP:AO	59:12
Human_alphaherpesvirus_1_MN136523	143130	.	G	C	0.00	.	NS=1;RF=0.763;VF=0.203;SB=0.667;SB50=0.39;SB65=1.0;TYPE=SNP(transversion);CDSCN=20;CDSP=60;CDSPWC=3;CDS=US8ACDS;CDNCHG=ATG->ATC;AACHG=M->I;PE=Substitution;AVQUAL=2	DP:AO	59:12
Human_alphaherpesvirus_1_MN136523	143182	.	G	T	0.00	.	NS=1;RF=0.691;VF=0.309;SB=0.966;SB50=1.1E-7;SB65=0.00012;TYPE=SNP(transversion);CDSCN=540;CDSP=1619;CDSPWC=2;CDS=US8CDS;CDNCHG=CGC->CTC;AACHG=R->L;PE=Substitution;AVQUAL=1	DP:AO	94:29
Human_alphaherpesvirus_1_MN136523	143182	.	G	T	0.00	.	NS=1;RF=0.691;VF=0.309;SB=0.966;SB50=1.1E-7;SB65=0.00012;TYPE=SNP(transversion);CDSCN=38;CDSP=112;CDSPWC=1;CDS=US8ACDS;CDNCHG=GCC->TCC;AACHG=A->S;PE=Substitution;AVQUAL=1	DP:AO	94:29
Human_alphaherpesvirus_1_MN136523	143581	.	T	G	0.00	.	NS=1;RF=0.800;VF=0.200;SB=1.000;SB50=1.0;SB65=1.0;TYPE=SNP(transversion);AVQUAL=1	DP:AO	5:1
Human_alphaherpesvirus_1_MN136523	143584	.	A	G	0.00	.	NS=1;RF=0.800;VF=0.200;SB=1.000;SB50=1.0;SB65=1.0;TYPE=SNP(transition);AVQUAL=1	DP:AO	5:1
Human_alphaherpesvirus_1_MN136523	143662	.	C	T	0.00	.	NS=1;RF=0.552;VF=0.379;SB=0.955;SB50=0.000011;SB65=0.0020;TYPE=SNP(transition);CDSCN=8;CDSP=23;CDSPWC=2;CDS=US9CDS;CDNCHG=CCC->CTC;AACHG=P->L;PE=Substitution;AVQUAL=1	DP:AO	58:22
Human_alphaherpesvirus_1_MN136523	143687	.	G	C	0.00	.	NS=1;RF=0.743;VF=0.229;SB=0.875;SB50=0.070;SB65=0.34;TYPE=SNP(transversion);CDSCN=16;CDSP=48;CDSPWC=3;CDS=US9CDS;CDNCHG=ATG->ATC;AACHG=M->I;PE=Substitution;AVQUAL=1	DP:AO	35:8
Human_alphaherpesvirus_1_MN136523	143800	.	T	A	0.00	.	NS=1;RF=0.500;VF=0.429;SB=1.000;SB50=0.031;SB65=0.15;TYPE=SNP(transversion);CDSCN=54;CDSP=161;CDSPWC=2;CDS=US9CDS;CDNCHG=GTA->GAA;AACHG=V->E;PE=Substitution;AVQUAL=1	DP:AO	14:6
Human_alphaherpesvirus_1_MN136523	143866	.	T	A	0.00	.	NS=1;RF=0.781;VF=0.219;SB=0.938;SB50=0.00052;SB65=0.020;TYPE=SNP(transversion);AVQUAL=1	DP:AO	73:16
Human_alphaherpesvirus_1_MN136523	143954	.	C	G	0.00	.	NS=1;RF=0.714;VF=0.250;SB=1.000;SB50=0.016;SB65=0.098;TYPE=SNP(transversion);AVQUAL=1	DP:AO	28:7
Human_alphaherpesvirus_1_MN136523	143988	.	T	C	0.00	.	NS=1;RF=0.600;VF=0.200;SB=1.000;SB50=1.0;SB65=1.0;TYPE=SNP(transition);AVQUAL=1	DP:AO	5:1
Human_alphaherpesvirus_1_MN136523	143988	.	T	G	0.00	.	NS=1;RF=0.600;VF=0.200;SB=1.000;SB50=1.0;SB65=1.0;TYPE=SNP(transversion);AVQUAL=1	DP:AO	5:1
Human_alphaherpesvirus_1_MN136523	143998	.	A	C	0.00	.	NS=1;RF=0.750;VF=0.250;SB=1.000;SB50=1.0;SB65=1.0;TYPE=SNP(transversion);AVQUAL=1	DP:AO	4:1
Human_alphaherpesvirus_1_MN136523	144036	.	T	C	0.00	.	NS=1;RF=0.714;VF=0.238;SB=1.000;SB50=0.063;SB65=0.23;TYPE=SNP(transition);AVQUAL=1	DP:AO	21:5
Human_alphaherpesvirus_1_MN136523	144131	.	A	G	0.00	.	NS=1;RF=0.800;VF=0.200;SB=1.000;SB50=0.063;SB65=0.23;TYPE=SNP(transition);AVQUAL=1	DP:AO	25:5
Human_alphaherpesvirus_1_MN136523	144134	.	A	G	0.00	.	NS=1;RF=0.700;VF=0.200;SB=1.000;SB50=0.50;SB65=0.85;TYPE=SNP(transition);AVQUAL=1	DP:AO	10:2
Human_alphaherpesvirus_1_MN136523	144137	.	T	C	0.00	.	NS=1;RF=0.750;VF=0.250;SB=1.000;SB50=1.0;SB65=1.0;TYPE=SNP(transition);AVQUAL=1	DP:AO	4:1
Human_alphaherpesvirus_1_MN136523	144146	.	A	C	0.00	.	NS=1;RF=0.600;VF=0.200;SB=1.000;SB50=1.0;SB65=1.0;TYPE=SNP(transversion);AVQUAL=1	DP:AO	5:1
Human_alphaherpesvirus_1_MN136523	144146	.	A	G	0.00	.	NS=1;RF=0.600;VF=0.200;SB=1.000;SB50=1.0;SB65=1.0;TYPE=SNP(transition);AVQUAL=1	DP:AO	5:1
Human_alphaherpesvirus_1_MN136523	144152	.	A	G	0.00	.	NS=1;RF=0.714;VF=0.214;SB=0.667;SB50=1.0;SB65=1.0;TYPE=SNP(transition);AVQUAL=1	DP:AO	14:3
Human_alphaherpesvirus_1_MN136523	144357	.	A	G	0.00	.	NS=1;RF=0.800;VF=0.200;SB=1.000;SB50=1.0;SB65=1.0;TYPE=SNP(transition);AVQUAL=1	DP:AO	5:1
Human_alphaherpesvirus_1_MN136523	144358	.	A	G	0.00	.	NS=1;RF=0.750;VF=0.250;SB=1.000;SB50=1.0;SB65=1.0;TYPE=SNP(transition);AVQUAL=1	DP:AO	4:1
Human_alphaherpesvirus_1_MN136523	144366	.	T	C	0.00	.	NS=1;RF=0.714;VF=0.286;SB=1.000;SB50=0.13;SB65=0.36;TYPE=SNP(transition);AVQUAL=1	DP:AO	14:4
Human_alphaherpesvirus_1_MN136523	144368	.	T	C	0.00	.	NS=1;RF=0.786;VF=0.214;SB=0.667;SB50=1.0;SB65=1.0;TYPE=SNP(transition);AVQUAL=1	DP:AO	14:3
Human_alphaherpesvirus_1_MN136523	144376	.	A	T	0.18	.	NS=1;RF=0.500;VF=0.500;SB=1.000;SB50=1.0;SB65=1.0;TYPE=SNP(transversion);AVQUAL=1	DP:AO	2:1
Human_alphaherpesvirus_1_MN136523	144385	.	A	T	0.04	.	NS=1;RF=0.667;VF=0.333;SB=1.000;SB50=1.0;SB65=1.0;TYPE=SNP(transversion);AVQUAL=1	DP:AO	3:1
Human_alphaherpesvirus_1_MN136523	144387	.	A	G	0.00	.	NS=1;RF=0.714;VF=0.286;SB=1.000;SB50=0.50;SB65=0.85;TYPE=SNP(transition);AVQUAL=1	DP:AO	7:2
Human_alphaherpesvirus_1_MN136523	144397	.	A	G	0.00	.	NS=1;RF=0.769;VF=0.231;SB=0.667;SB50=1.0;SB65=1.0;TYPE=SNP(transition);CDSCN=304;CDSP=910;CDSPWC=1;CDS=US10CDS;PE=Extension;AVQUAL=1	DP:AO	13:3
Human_alphaherpesvirus_1_MN136523	144568	.	G	T	0.00	.	NS=1;RF=0.750;VF=0.250;SB=1.000;SB50=0.25;SB65=0.55;TYPE=SNP(transversion);CDSCN=247;CDSP=739;CDSPWC=1;CDS=US10CDS;CDNCHG=CCC->ACC;AACHG=P->T;PE=Substitution;AVQUAL=2	DP:AO	12:3
Human_alphaherpesvirus_1_MN136523	144584	.	A	C	0.00	.	NS=1;RF=0.571;VF=0.286;SB=0.500;SB50=1.0;SB65=1.0;TYPE=SNP(transversion);CDSCN=241;CDSP=723;CDSPWC=3;CDS=US10CDS;CDNCHG=TTT->TTG;AACHG=F->L;PE=Substitution;AVQUAL=1	DP:AO	7:2
Human_alphaherpesvirus_1_MN136523	144588	.	T	A	0.00	.	NS=1;RF=0.750;VF=0.250;SB=1.000;SB50=1.0;SB65=1.0;TYPE=SNP(transversion);CDSCN=240;CDSP=719;CDSPWC=2;CDS=US10CDS;CDNCHG=AAC->ATC;AACHG=N->I;PE=Substitution;AVQUAL=1	DP:AO	4:1
Human_alphaherpesvirus_1_MN136523	144590	.	A	G	0.00	.	NS=1;RF=0.778;VF=0.222;SB=1.000;SB50=0.50;SB65=0.85;TYPE=SNP(transition);CDSCN=239;CDSP=717;CDSPWC=3;CDS=US10CDS;CDNCHG=ATT->ATC;AACHG=;PE=None;AVQUAL=1	DP:AO	9:2
Human_alphaherpesvirus_1_MN136523	144728	.	C	G	0.00	.	NS=1;RF=0.756;VF=0.244;SB=1.000;SB50=0.0020;SB65=0.027;TYPE=SNP(transversion);CDSCN=193;CDSP=579;CDSPWC=3;CDS=US10CDS;CDNCHG=ATG->ATC;AACHG=M->I;PE=Substitution;AVQUAL=1	DP:AO	41:10
Human_alphaherpesvirus_1_MN136523	144946	.	C	G	0.00	.	NS=1;RF=0.750;VF=0.204;SB=0.864;SB50=0.00086;SB65=0.049;TYPE=SNP(transversion);CDSCN=121;CDSP=361;CDSPWC=1;CDS=US10CDS;CDNCHG=GGA->CGA;AACHG=G->R;PE=Substitution;AVQUAL=1	DP:AO	108:22
Human_alphaherpesvirus_1_MN136523	145247	.	T	A	0.00	.	NS=1;RF=0.484;VF=0.210;SB=0.846;SB50=0.022;SB65=0.23;TYPE=SNP(transversion);CDSCN=20;CDSP=60;CDSPWC=3;CDS=US10CDS;CDNCHG=CTA->CTT;AACHG=;PE=None;AVQUAL=2	DP:AO	62:13
Human_alphaherpesvirus_1_MN136523	145247	.	T	A	0.00	.	NS=1;RF=0.484;VF=0.210;SB=0.846;SB50=0.022;SB65=0.23;TYPE=SNP(transversion);CDSCN=71;CDSP=211;CDSPWC=1;CDS=US11CDS;CDNCHG=ACG->TCG;AACHG=T->S;PE=Substitution;AVQUAL=2	DP:AO	62:13
Human_alphaherpesvirus_1_MN136523	145247	.	T	G	0.00	.	NS=1;RF=0.484;VF=0.258;SB=1.000;SB50=0.000031;SB65=0.0020;TYPE=SNP(transversion);CDSCN=20;CDSP=60;CDSPWC=3;CDS=US10CDS;CDNCHG=CTA->CTC;AACHG=;PE=None;AVQUAL=1	DP:AO	62:16
Human_alphaherpesvirus_1_MN136523	145247	.	T	G	0.00	.	NS=1;RF=0.484;VF=0.258;SB=1.000;SB50=0.000031;SB65=0.0020;TYPE=SNP(transversion);CDSCN=71;CDSP=211;CDSPWC=1;CDS=US11CDS;CDNCHG=ACG->CCG;AACHG=T->P;PE=Substitution;AVQUAL=1	DP:AO	62:16
Human_alphaherpesvirus_1_MN136523	145401	.	T	G	0.00	.	NS=1;RF=0.800;VF=0.200;SB=1.000;SB50=1.0;SB65=1.0;TYPE=SNP(transversion);CDSCN=19;CDSP=57;CDSPWC=3;CDS=US11CDS;CDNCHG=TTA->TTC;AACHG=L->F;PE=Substitution;AVQUAL=1	DP:AO	5:1
Human_alphaherpesvirus_1_MN136523	145406	.	A	G	0.00	.	NS=1;RF=0.800;VF=0.200;SB=1.000;SB50=1.0;SB65=1.0;TYPE=SNP(transition);CDSCN=18;CDSP=52;CDSPWC=1;CDS=US11CDS;CDNCHG=TAC->CAC;AACHG=Y->H;PE=Substitution;AVQUAL=1	DP:AO	5:1
Human_alphaherpesvirus_1_MN136523	145577	.	G	C	0.00	.	NS=1;RF=0.699;VF=0.226;SB=1.000;SB50=9.5E-7;SB65=0.00024;TYPE=SNP(transversion);CDSCN=71;CDSP=211;CDSPWC=1;CDS=US12CDS;CDNCHG=CAT->GAT;AACHG=H->D;PE=Substitution;AVQUAL=1	DP:AO	93:21
Human_alphaherpesvirus_1_MN136523	145696	.	T	G	0.00	.	NS=1;RF=0.750;VF=0.250;SB=1.000;SB50=1.0;SB65=1.0;TYPE=SNP(transversion);CDSCN=31;CDSP=92;CDSPWC=2;CDS=US12CDS;CDNCHG=AAA->ACA;AACHG=K->T;PE=Substitution;AVQUAL=1	DP:AO	4:1
Human_alphaherpesvirus_1_MN136523	146005	.	C	T	0.00	.	NS=1;RF=0.667;VF=0.333;SB=0.500;SB50=1.0;SB65=1.0;TYPE=SNP(transition);AVQUAL=1	DP:AO	6:2
Human_alphaherpesvirus_1_MN136523	146273	.	C	A	0.00	.	NS=1;RF=0.800;VF=0.200;SB=0.500;SB50=1.0;SB65=1.0;TYPE=SNP(transversion);AVQUAL=1	DP:AO	10:2
Human_alphaherpesvirus_1_MN136523	146327	.	T	G	0.00	.	NS=1;RF=0.800;VF=0.200;SB=1.000;SB50=1.0;SB65=1.0;TYPE=SNP(transversion);AVQUAL=1	DP:AO	5:1
Human_alphaherpesvirus_1_MN136523	146337	.	A	C	0.04	.	NS=1;RF=0.667;VF=0.333;SB=1.000;SB50=1.0;SB65=1.0;TYPE=SNP(transversion);AVQUAL=1	DP:AO	3:1
Human_alphaherpesvirus_1_MN136523	146339	.	A	C	0.04	.	NS=1;RF=0.571;VF=0.429;SB=1.000;SB50=0.25;SB65=0.55;TYPE=SNP(transversion);AVQUAL=1	DP:AO	7:3
Human_alphaherpesvirus_1_MN136523	146469	.	C	G	0.00	.	NS=1;RF=0.800;VF=0.200;SB=0.750;SB50=0.63;SB65=1.0;TYPE=SNP(transversion);AVQUAL=1	DP:AO	20:4
Human_alphaherpesvirus_1_MN136523	146473	.	G	C	0.00	.	NS=1;RF=0.769;VF=0.231;SB=1.000;SB50=0.25;SB65=0.55;TYPE=SNP(transversion);AVQUAL=1	DP:AO	13:3
Human_alphaherpesvirus_1_MN136523	146566	.	G	A	0.00	.	NS=1;RF=0.542;VF=0.208;SB=0.800;SB50=0.38;SB65=0.86;TYPE=SNP(transition);AVQUAL=1	DP:AO	24:5
Human_alphaherpesvirus_1_MN136523	146566	.	G	T	0.00	.	NS=1;RF=0.542;VF=0.208;SB=0.600;SB50=1.0;SB65=1.0;TYPE=SNP(transversion);AVQUAL=1	DP:AO	24:5
Human_alphaherpesvirus_1_MN136523	146598	.	T	C	0.00	.	NS=1;RF=0.692;VF=0.231;SB=0.667;SB50=1.0;SB65=1.0;TYPE=SNP(transition);AVQUAL=1	DP:AO	13:3
Human_alphaherpesvirus_1_MN136523	146826	.	G	T	0.00	.	NS=1;RF=0.714;VF=0.286;SB=1.000;SB50=0.50;SB65=0.85;TYPE=SNP(transversion);AVQUAL=1	DP:AO	7:2
Human_alphaherpesvirus_1_MN136523	146876	.	T	C	0.00	.	NS=1;RF=0.600;VF=0.200;SB=1.000;SB50=0.50;SB65=0.85;TYPE=SNP(transition);AVQUAL=1	DP:AO	10:2
Human_alphaherpesvirus_1_MN136523	146876	.	T	G	0.00	.	NS=1;RF=0.600;VF=0.200;SB=0.500;SB50=1.0;SB65=1.0;TYPE=SNP(transversion);AVQUAL=1	DP:AO	10:2
Human_alphaherpesvirus_1_MN136523	147017	.	G	A	0.00	.	NS=1;RF=0.656;VF=0.344;SB=0.727;SB50=0.23;SB65=0.85;TYPE=SNP(transition);AVQUAL=1	DP:AO	32:11
Human_alphaherpesvirus_1_MN136523	147031	.	T	A	0.00	.	NS=1;RF=0.700;VF=0.200;SB=0.500;SB50=1.0;SB65=1.0;TYPE=SNP(transversion);AVQUAL=1	DP:AO	10:2
Human_alphaherpesvirus_1_MN136523	147035	.	C	A	0.00	.	NS=1;RF=0.778;VF=0.222;SB=1.000;SB50=0.50;SB65=0.85;TYPE=SNP(transversion);AVQUAL=1	DP:AO	9:2
Human_alphaherpesvirus_1_MN136523	147105	.	G	C	0.00	.	NS=1;RF=0.615;VF=0.231;SB=0.667;SB50=1.0;SB65=1.0;TYPE=SNP(transversion);AVQUAL=1	DP:AO	13:3
Human_alphaherpesvirus_1_MN136523	147142	.	C	T	0.04	.	NS=1;RF=0.455;VF=0.545;SB=1.000;SB50=0.031;SB65=0.15;TYPE=SNP(transition);AVQUAL=1	DP:AO	11:6
Human_alphaherpesvirus_1_MN136523	147970	.	C	G	0.00	.	NS=1;RF=0.700;VF=0.200;SB=0.500;SB50=1.0;SB65=1.0;TYPE=SNP(transversion);CDSCN=257;CDSP=770;CDSPWC=2;CDS=RS1CDS;CDNCHG=ACC->AGC;AACHG=T->S;PE=Substitution;AVQUAL=1	DP:AO	20:4
Human_alphaherpesvirus_1_MN136523	148345	.	C	T	0.00	.	NS=1;RF=0.625;VF=0.250;SB=0.750;SB50=0.63;SB65=1.0;TYPE=SNP(transition);CDSCN=382;CDSP=1145;CDSPWC=2;CDS=RS1CDS;CDNCHG=ACC->ATC;AACHG=T->I;PE=Substitution;AVQUAL=1	DP:AO	16:4
Human_alphaherpesvirus_1_MN136523	148367	.	G	T	0.00	.	NS=1;RF=0.750;VF=0.214;SB=0.833;SB50=0.22;SB65=0.64;TYPE=SNP(transversion);CDSCN=389;CDSP=1167;CDSPWC=3;CDS=RS1CDS;CDNCHG=GGG->GGT;AACHG=;PE=None;AVQUAL=1	DP:AO	28:6
Human_alphaherpesvirus_1_MN136523	148629	.	C	A	0.00	.	NS=1;RF=0.667;VF=0.267;SB=0.500;SB50=1.0;SB65=1.0;TYPE=SNP(transversion);CDSCN=477;CDSP=1429;CDSPWC=1;CDS=RS1CDS;CDNCHG=CTG->ATG;AACHG=L->M;PE=Substitution;AVQUAL=1	DP:AO	15:4
Human_alphaherpesvirus_1_MN136523	149392	.	G	T	0.00	.	NS=1;RF=0.640;VF=0.320;SB=1.000;SB50=0.0078;SB65=0.064;TYPE=SNP(transversion);CDSCN=731;CDSP=2192;CDSPWC=2;CDS=RS1CDS;CDNCHG=AGT->ATT;AACHG=S->I;PE=Substitution;AVQUAL=1	DP:AO	25:8
Human_alphaherpesvirus_1_MN136523	149397	.	G	T	0.00	.	NS=1;RF=0.800;VF=0.200;SB=1.000;SB50=0.50;SB65=0.85;TYPE=SNP(transversion);CDSCN=733;CDSP=2197;CDSPWC=1;CDS=RS1CDS;CDNCHG=GGC->TGC;AACHG=G->C;PE=Substitution;AVQUAL=1	DP:AO	10:2
Human_alphaherpesvirus_1_MN136523	149487	.	C	T	0.00	.	NS=1;RF=0.667;VF=0.333;SB=0.750;SB50=0.63;SB65=1.0;TYPE=SNP(transition);CDSCN=763;CDSP=2287;CDSPWC=1;CDS=RS1CDS;CDNCHG=CCC->TCC;AACHG=P->S;PE=Substitution;AVQUAL=1	DP:AO	12:4
Human_alphaherpesvirus_1_MN136523	149853	.	A	C	0.00	.	NS=1;RF=0.750;VF=0.250;SB=0.667;SB50=1.0;SB65=1.0;TYPE=SNP(transversion);CDSCN=885;CDSP=2653;CDSPWC=1;CDS=RS1CDS;CDNCHG=AAC->CAC;AACHG=N->H;PE=Substitution;AVQUAL=1	DP:AO	12:3
Human_alphaherpesvirus_1_MN136523	150030	.	G	T	0.00	.	NS=1;RF=0.800;VF=0.200;SB=0.500;SB50=1.0;SB65=1.0;TYPE=SNP(transversion);CDSCN=944;CDSP=2830;CDSPWC=1;CDS=RS1CDS;CDNCHG=GGG->TGG;AACHG=G->W;PE=Substitution;AVQUAL=1	DP:AO	10:2
Human_alphaherpesvirus_1_MN136523	150200	.	G	C	0.00	.	NS=1;RF=0.769;VF=0.205;SB=0.500;SB50=1.0;SB65=1.0;TYPE=SNP(transversion);CDSCN=1000;CDSP=3000;CDSPWC=3;CDS=RS1CDS;CDNCHG=CTG->CTC;AACHG=;PE=None;AVQUAL=1	DP:AO	39:8
Human_alphaherpesvirus_1_MN136523	150435	.	G	T	0.00	.	NS=1;RF=0.700;VF=0.200;SB=0.500;SB50=1.0;SB65=1.0;TYPE=SNP(transversion);CDSCN=1079;CDSP=3235;CDSPWC=1;CDS=RS1CDS;CDNCHG=GGG->TGG;AACHG=G->W;PE=Substitution;AVQUAL=1	DP:AO	10:2
Human_alphaherpesvirus_1_MN136523	151153	.	T	A	0.00	.	NS=1;RF=0.750;VF=0.250;SB=1.000;SB50=0.50;SB65=0.85;TYPE=SNP(transversion);AVQUAL=1	DP:AO	8:2
Human_alphaherpesvirus_1_MN136523	151168	.	T	C	0.00	.	NS=1;RF=0.750;VF=0.250;SB=1.000;SB50=1.0;SB65=1.0;TYPE=SNP(transition);AVQUAL=1	DP:AO	4:1
Human_alphaherpesvirus_1_MN136523	151169	.	A	T	0.00	.	NS=1;RF=0.750;VF=0.250;SB=1.000;SB50=1.0;SB65=1.0;TYPE=SNP(transversion);AVQUAL=1	DP:AO	4:1
Human_alphaherpesvirus_1_MN136523	151188	.	G	A	0.00	.	NS=1;RF=0.778;VF=0.222;SB=0.500;SB50=1.0;SB65=1.0;TYPE=SNP(transition);AVQUAL=1	DP:AO	9:2
Human_alphaherpesvirus_1_MN136523	151193	.	G	C	0.00	.	NS=1;RF=0.750;VF=0.250;SB=1.000;SB50=0.50;SB65=0.85;TYPE=SNP(transversion);AVQUAL=1	DP:AO	8:2
Human_alphaherpesvirus_1_MN136523	151198	.	G	T	0.00	.	NS=1;RF=0.750;VF=0.250;SB=1.000;SB50=1.0;SB65=1.0;TYPE=SNP(transversion);AVQUAL=1	DP:AO	4:1
Human_alphaherpesvirus_1_MN136523	151203	.	G	A	0.18	.	NS=1;RF=0.500;VF=0.500;SB=1.000;SB50=1.0;SB65=1.0;TYPE=SNP(transition);AVQUAL=1	DP:AO	2:1
Human_alphaherpesvirus_1_MN136523	151216	.	G	A	0.00	.	NS=1;RF=0.800;VF=0.200;SB=1.000;SB50=1.0;SB65=1.0;TYPE=SNP(transition);AVQUAL=1	DP:AO	5:1
Human_alphaherpesvirus_1_MN136523	151220	.	G	C	0.00	.	NS=1;RF=0.500;VF=0.250;SB=1.000;SB50=1.0;SB65=1.0;TYPE=SNP(transversion);AVQUAL=1	DP:AO	4:1
Human_alphaherpesvirus_1_MN136523	151220	.	G	T	0.00	.	NS=1;RF=0.500;VF=0.250;SB=1.000;SB50=1.0;SB65=1.0;TYPE=SNP(transversion);AVQUAL=1	DP:AO	4:1
Human_alphaherpesvirus_1_MN136523	151223	.	C	A	0.00	.	NS=1;RF=0.800;VF=0.200;SB=1.000;SB50=1.0;SB65=1.0;TYPE=SNP(transversion);AVQUAL=1	DP:AO	5:1
Human_alphaherpesvirus_1_MN136523	151232	.	G	T	0.00	.	NS=1;RF=0.800;VF=0.200;SB=1.000;SB50=1.0;SB65=1.0;TYPE=SNP(transversion);AVQUAL=1	DP:AO	5:1
Human_alphaherpesvirus_1_MN136523	151246	.	G	C	0.04	.	NS=1;RF=0.667;VF=0.333;SB=1.000;SB50=1.0;SB65=1.0;TYPE=SNP(transversion);AVQUAL=1	DP:AO	3:1
Human_alphaherpesvirus_1_MN136523	151248	.	G	C	0.00	.	NS=1;RF=0.800;VF=0.200;SB=1.000;SB50=1.0;SB65=1.0;TYPE=SNP(transversion);AVQUAL=1	DP:AO	5:1
Human_alphaherpesvirus_1_MN136523	151252	.	G	A	0.00	.	NS=1;RF=0.800;VF=0.200;SB=1.000;SB50=1.0;SB65=1.0;TYPE=SNP(transition);AVQUAL=1	DP:AO	5:1
Human_alphaherpesvirus_1_MN136523	151255	.	G	T	0.00	.	NS=1;RF=0.750;VF=0.250;SB=1.000;SB50=1.0;SB65=1.0;TYPE=SNP(transversion);AVQUAL=1	DP:AO	4:1
Human_alphaherpesvirus_1_MN136523	151263	.	G	A	0.04	.	NS=1;RF=0.667;VF=0.333;SB=1.000;SB50=1.0;SB65=1.0;TYPE=SNP(transition);AVQUAL=1	DP:AO	3:1
Human_alphaherpesvirus_1_MN136523	151270	.	G	T	0.04	.	NS=1;RF=0.667;VF=0.333;SB=1.000;SB50=1.0;SB65=1.0;TYPE=SNP(transversion);AVQUAL=1	DP:AO	3:1
Human_alphaherpesvirus_1_MN136523	151275	.	G	A	0.00	.	NS=1;RF=0.800;VF=0.200;SB=1.000;SB50=1.0;SB65=1.0;TYPE=SNP(transition);AVQUAL=1	DP:AO	5:1
Human_alphaherpesvirus_1_MN136523	151285	.	A	C	0.00	.	NS=1;RF=0.750;VF=0.250;SB=1.000;SB50=1.0;SB65=1.0;TYPE=SNP(transversion);AVQUAL=1	DP:AO	4:1
Human_alphaherpesvirus_1_MN136523	151296	.	G	T	0.00	.	NS=1;RF=0.750;VF=0.250;SB=1.000;SB50=1.0;SB65=1.0;TYPE=SNP(transversion);AVQUAL=1	DP:AO	4:1
Human_alphaherpesvirus_1_MN136523	151297	.	G	C	0.00	.	NS=1;RF=0.750;VF=0.250;SB=1.000;SB50=1.0;SB65=1.0;TYPE=SNP(transversion);AVQUAL=1	DP:AO	4:1
Human_alphaherpesvirus_1_MN136523	151348	.	G	C	0.00	.	NS=1;RF=0.556;VF=0.444;SB=0.875;SB50=0.070;SB65=0.34;TYPE=SNP(transversion);AVQUAL=1	DP:AO	18:8
Human_alphaherpesvirus_1_MN136523	151366	.	T	C	0.00	.	NS=1;RF=0.567;VF=0.383;SB=0.913;SB50=0.000066;SB65=0.0086;TYPE=SNP(transition);AVQUAL=1	DP:AO	60:23
Human_alphaherpesvirus_1_MN136523	151430	.	G	A	0.00	.	NS=1;RF=0.500;VF=0.250;SB=1.000;SB50=1.0;SB65=1.0;TYPE=SNP(transition);AVQUAL=1	DP:AO	4:1
Human_alphaherpesvirus_1_MN136523	151430	.	G	T	0.00	.	NS=1;RF=0.500;VF=0.250;SB=1.000;SB50=1.0;SB65=1.0;TYPE=SNP(transversion);AVQUAL=1	DP:AO	4:1
Human_alphaherpesvirus_1_MN136523	151434	.	G	T	0.00	.	NS=1;RF=0.571;VF=0.286;SB=1.000;SB50=0.50;SB65=0.85;TYPE=SNP(transversion);AVQUAL=1	DP:AO	7:2
Human_alphaherpesvirus_1_MN136523	151468	.	G	C	1.02	.	NS=1;VF=1.000;SB=1.000;SB50=1.0;SB65=1.0;TYPE=SNP(transversion);AVQUAL=1	DP:AO	1:1
Human_alphaherpesvirus_1_MN136523	151470	.	G	C	0.04	.	NS=1;RF=0.667;VF=0.333;SB=1.000;SB50=1.0;SB65=1.0;TYPE=SNP(transversion);AVQUAL=1	DP:AO	3:1
Human_alphaherpesvirus_1_MN136523	151479	.	G	A	0.00	.	NS=1;RF=0.800;VF=0.200;SB=1.000;SB50=1.0;SB65=1.0;TYPE=SNP(transition);AVQUAL=1	DP:AO	5:1
Human_alphaherpesvirus_1_MN136523	151482	.	C	G	0.00	.	NS=1;RF=0.800;VF=0.200;SB=1.000;SB50=1.0;SB65=1.0;TYPE=SNP(transversion);AVQUAL=1	DP:AO	5:1
Human_alphaherpesvirus_1_MN136523	151505	.	T	A	0.04	.	NS=1;RF=0.667;VF=0.333;SB=1.000;SB50=1.0;SB65=1.0;TYPE=SNP(transversion);AVQUAL=1	DP:AO	3:1
Human_alphaherpesvirus_1_MN136523	151512	.	G	T	0.04	.	NS=1;RF=0.667;VF=0.333;SB=1.000;SB50=1.0;SB65=1.0;TYPE=SNP(transversion);AVQUAL=1	DP:AO	3:1
Human_alphaherpesvirus_1_MN136523	151517	.	G	A	0.18	.	NS=1;RF=0.500;VF=0.500;SB=1.000;SB50=1.0;SB65=1.0;TYPE=SNP(transition);AVQUAL=1	DP:AO	2:1
Human_alphaherpesvirus_1_MN136523	151524	.	G	C	1.02	.	NS=1;VF=1.000;SB=1.000;SB50=1.0;SB65=1.0;TYPE=SNP(transversion);AVQUAL=1	DP:AO	1:1
Human_alphaherpesvirus_1_MN136523	151548	.	G	C	0.18	.	NS=1;RF=0.500;VF=0.500;SB=1.000;SB50=1.0;SB65=1.0;TYPE=SNP(transversion);AVQUAL=1	DP:AO	2:1
Human_alphaherpesvirus_1_MN136523	151555	.	G	A	0.18	.	NS=1;RF=0.500;VF=0.500;SB=1.000;SB50=1.0;SB65=1.0;TYPE=SNP(transition);AVQUAL=1	DP:AO	2:1
Human_alphaherpesvirus_1_MN136523	151578	.	C	G	0.18	.	NS=1;RF=0.500;VF=0.500;SB=1.000;SB50=1.0;SB65=1.0;TYPE=SNP(transversion);AVQUAL=1	DP:AO	2:1
Human_alphaherpesvirus_1_MN136523	151587	.	G	C	0.04	.	NS=1;RF=0.667;VF=0.333;SB=1.000;SB50=1.0;SB65=1.0;TYPE=SNP(transversion);AVQUAL=1	DP:AO	3:1
Human_alphaherpesvirus_1_MN136523	151599	.	G	A	0.04	.	NS=1;RF=0.667;VF=0.333;SB=1.000;SB50=1.0;SB65=1.0;TYPE=SNP(transition);AVQUAL=1	DP:AO	3:1
Human_alphaherpesvirus_1_MN136523	151616	.	C	A	0.04	.	NS=1;RF=0.667;VF=0.333;SB=1.000;SB50=1.0;SB65=1.0;TYPE=SNP(transversion);AVQUAL=1	DP:AO	3:1
Human_alphaherpesvirus_1_MN136523	151620	.	G	C	0.00	.	NS=1;RF=0.500;VF=0.250;SB=1.000;SB50=1.0;SB65=1.0;TYPE=SNP(transversion);AVQUAL=1	DP:AO	4:1
Human_alphaherpesvirus_1_MN136523	151620	.	G	T	0.00	.	NS=1;RF=0.500;VF=0.250;SB=1.000;SB50=1.0;SB65=1.0;TYPE=SNP(transversion);AVQUAL=1	DP:AO	4:1
Human_alphaherpesvirus_1_MN136523	151628	.	G	C	0.04	.	NS=1;RF=0.667;VF=0.333;SB=1.000;SB50=1.0;SB65=1.0;TYPE=SNP(transversion);AVQUAL=1	DP:AO	3:1
Human_alphaherpesvirus_1_MN136523	151641	.	G	C	1.02	.	NS=1;VF=1.000;SB=1.000;SB50=1.0;SB65=1.0;TYPE=SNP(transversion);AVQUAL=1	DP:AO	1:1
Human_alphaherpesvirus_1_MN136523	151655	.	G	T	0.00	.	NS=1;RF=0.750;VF=0.250;SB=1.000;SB50=1.0;SB65=1.0;TYPE=SNP(transversion);AVQUAL=1	DP:AO	4:1
Human_alphaherpesvirus_1_MN136523	151661	.	G	C	0.00	.	NS=1;RF=0.750;VF=0.250;SB=1.000;SB50=1.0;SB65=1.0;TYPE=SNP(transversion);AVQUAL=1	DP:AO	4:1
Human_alphaherpesvirus_1_MN136523	151662	.	G	T	0.04	.	NS=1;RF=0.667;VF=0.333;SB=1.000;SB50=1.0;SB65=1.0;TYPE=SNP(transversion);AVQUAL=1	DP:AO	3:1
Human_alphaherpesvirus_1_MN136523	151695	.	G	A	0.18	.	NS=1;RF=0.500;VF=0.500;SB=1.000;SB50=1.0;SB65=1.0;TYPE=SNP(transition);AVQUAL=1	DP:AO	2:1
Human_alphaherpesvirus_1_MN136523	151707	.	T	G	0.18	.	NS=1;RF=0.500;VF=0.500;SB=1.000;SB50=1.0;SB65=1.0;TYPE=SNP(transversion);AVQUAL=1	DP:AO	2:1
Human_alphaherpesvirus_1_MN136523	151708	.	G	C	0.18	.	NS=1;RF=0.500;VF=0.500;SB=1.000;SB50=1.0;SB65=1.0;TYPE=SNP(transversion);AVQUAL=1	DP:AO	2:1
Human_alphaherpesvirus_1_MN136523	151721	.	G	A	1.02	.	NS=1;VF=1.000;SB=1.000;SB50=1.0;SB65=1.0;TYPE=SNP(transition);AVQUAL=1	DP:AO	1:1
Human_alphaherpesvirus_1_MN136523	151732	.	G	A	0.18	.	NS=1;RF=0.500;VF=0.500;SB=1.000;SB50=1.0;SB65=1.0;TYPE=SNP(transition);AVQUAL=1	DP:AO	2:1
Human_alphaherpesvirus_1_MN136523	151740	.	G	T	0.18	.	NS=1;RF=0.500;VF=0.500;SB=1.000;SB50=1.0;SB65=1.0;TYPE=SNP(transversion);AVQUAL=1	DP:AO	2:1
Human_alphaherpesvirus_1_MN136523	151757	.	G	A	0.00	.	NS=1;RF=0.750;VF=0.250;SB=1.000;SB50=1.0;SB65=1.0;TYPE=SNP(transition);AVQUAL=1	DP:AO	4:1
Human_alphaherpesvirus_1_MN136523	151761	.	T	A	0.18	.	NS=1;RF=0.500;VF=0.500;SB=1.000;SB50=1.0;SB65=1.0;TYPE=SNP(transversion);AVQUAL=1	DP:AO	2:1
Human_alphaherpesvirus_1_MN136523	151780	.	G	C	0.00	.	NS=1;RF=0.800;VF=0.200;SB=1.000;SB50=1.0;SB65=1.0;TYPE=SNP(transversion);AVQUAL=1	DP:AO	5:1
Human_alphaherpesvirus_1_MN136523	151784	.	G	T	0.04	.	NS=1;RF=0.667;VF=0.333;SB=1.000;SB50=1.0;SB65=1.0;TYPE=SNP(transversion);AVQUAL=1	DP:AO	3:1
Human_alphaherpesvirus_1_MN136523	151790	.	G	C	0.04	.	NS=1;RF=0.667;VF=0.333;SB=1.000;SB50=1.0;SB65=1.0;TYPE=SNP(transversion);AVQUAL=1	DP:AO	3:1
Human_alphaherpesvirus_1_MN136523	151798	.	A	T	1.02	.	NS=1;VF=1.000;SB=1.000;SB50=1.0;SB65=1.0;TYPE=SNP(transversion);AVQUAL=1	DP:AO	1:1
Human_alphaherpesvirus_1_MN136523	151804	.	G	A	0.18	.	NS=1;RF=0.500;VF=0.500;SB=1.000;SB50=1.0;SB65=1.0;TYPE=SNP(transition);AVQUAL=1	DP:AO	2:1
Human_alphaherpesvirus_1_MN136523	151815	.	G	T	1.02	.	NS=1;VF=1.000;SB=1.000;SB50=1.0;SB65=1.0;TYPE=SNP(transversion);AVQUAL=1	DP:AO	1:1
Human_alphaherpesvirus_1_MN136523	151827	.	G	T	0.00	.	NS=1;RF=0.750;VF=0.250;SB=1.000;SB50=1.0;SB65=1.0;TYPE=SNP(transversion);AVQUAL=1	DP:AO	4:1
Human_alphaherpesvirus_1_MN136523	151828	.	G	T	0.00	.	NS=1;RF=0.750;VF=0.250;SB=1.000;SB50=1.0;SB65=1.0;TYPE=SNP(transversion);AVQUAL=1	DP:AO	4:1
Human_alphaherpesvirus_1_MN136523	151891	.	A	G	0.00	.	NS=1;RF=0.588;VF=0.265;SB=0.722;SB50=0.096;SB65=0.71;TYPE=SNP(transition);AVQUAL=1	DP:AO	68:18
Human_alphaherpesvirus_1_MN136523	152017	.	C	G	0.00	.	NS=1;RF=0.750;VF=0.250;SB=1.000;SB50=1.0;SB65=1.0;TYPE=SNP(transversion);AVQUAL=1	DP:AO	4:1
Human_alphaherpesvirus_1_MN136523	152019	.	C	T	0.00	.	NS=1;RF=0.727;VF=0.273;SB=1.000;SB50=0.25;SB65=0.55;TYPE=SNP(transition);AVQUAL=1	DP:AO	11:3
Human_alphaherpesvirus_1_MN136523	152110	.	G	A	0.00	.	NS=1;RF=0.800;VF=0.200;SB=1.000;SB50=0.50;SB65=0.85;TYPE=SNP(transition);AVQUAL=1	DP:AO	10:2
Human_alphaherpesvirus_1_MN136523	152130	.	G	A	0.00	.	NS=1;RF=0.778;VF=0.222;SB=0.500;SB50=1.0;SB65=1.0;TYPE=SNP(transition);AVQUAL=1	DP:AO	9:2
Human_alphaherpesvirus_1_MN136523	152151	.	A	T	0.04	.	NS=1;RF=0.667;VF=0.333;SB=1.000;SB50=1.0;SB65=1.0;TYPE=SNP(transversion);AVQUAL=1	DP:AO	3:1
Human_alphaherpesvirus_1_MN136523	152152	.	C	T	0.04	.	NS=1;RF=0.667;VF=0.333;SB=1.000;SB50=1.0;SB65=1.0;TYPE=SNP(transition);AVQUAL=1	DP:AO	3:1
Human_alphaherpesvirus_1_MN136523	152166	.	G	A	0.00	.	NS=1;RF=0.625;VF=0.250;SB=0.500;SB50=1.0;SB65=1.0;TYPE=SNP(transition);AVQUAL=1	DP:AO	8:2
Human_alphaherpesvirus_1_MN136523	152175	.	C	G	0.00	.	NS=1;RF=0.750;VF=0.250;SB=1.000;SB50=1.0;SB65=1.0;TYPE=SNP(transversion);AVQUAL=1	DP:AO	4:1
Human_alphaherpesvirus_1_MN136523	152177	.	A	T	0.04	.	NS=1;RF=0.667;VF=0.333;SB=1.000;SB50=1.0;SB65=1.0;TYPE=SNP(transversion);AVQUAL=1	DP:AO	3:1
Human_alphaherpesvirus_1_MN136523	152186	.	C	T	0.04	.	NS=1;RF=0.667;VF=0.333;SB=1.000;SB50=1.0;SB65=1.0;TYPE=SNP(transition);AVQUAL=1	DP:AO	3:1
Human_alphaherpesvirus_1_MN136523	152190	.	G	A	0.04	.	NS=1;RF=0.600;VF=0.400;SB=1.000;SB50=0.50;SB65=0.85;TYPE=SNP(transition);AVQUAL=1	DP:AO	5:2
Human_alphaherpesvirus_1_MN136523	152201	.	G	T	0.04	.	NS=1;RF=0.667;VF=0.333;SB=1.000;SB50=1.0;SB65=1.0;TYPE=SNP(transversion);AVQUAL=1	DP:AO	3:1
Human_alphaherpesvirus_1_MN136523	152207	.	C	A	0.04	.	NS=1;RF=0.667;VF=0.333;SB=1.000;SB50=1.0;SB65=1.0;TYPE=SNP(transversion);AVQUAL=1	DP:AO	3:1
Human_alphaherpesvirus_1_MN136523	152220	.	C	T	0.00	.	NS=1;RF=0.750;VF=0.250;SB=1.000;SB50=1.0;SB65=1.0;TYPE=SNP(transition);AVQUAL=1	DP:AO	4:1
Human_alphaherpesvirus_1_MN136523	152222	.	G	A	0.00	.	NS=1;RF=0.750;VF=0.250;SB=1.000;SB50=1.0;SB65=1.0;TYPE=SNP(transition);AVQUAL=1	DP:AO	4:1
Human_alphaherpesvirus_1_MN136523	152224	.	G	A	0.00	.	NS=1;RF=0.750;VF=0.250;SB=1.000;SB50=1.0;SB65=1.0;TYPE=SNP(transition);AVQUAL=1	DP:AO	4:1
Human_alphaherpesvirus_1_MN136523	152243	.	C	A	0.00	.	NS=1;RF=0.400;VF=0.200;SB=1.000;SB50=1.0;SB65=1.0;TYPE=SNP(transversion);AVQUAL=1	DP:AO	5:1
Human_alphaherpesvirus_1_MN136523	152243	.	C	G	0.00	.	NS=1;RF=0.400;VF=0.200;SB=1.000;SB50=1.0;SB65=1.0;TYPE=SNP(transversion);AVQUAL=1	DP:AO	5:1
Human_alphaherpesvirus_1_MN136523	152243	.	C	T	0.00	.	NS=1;RF=0.400;VF=0.200;SB=1.000;SB50=1.0;SB65=1.0;TYPE=SNP(transition);AVQUAL=1	DP:AO	5:1
Human_alphaherpesvirus_1_MN136523	152247	.	C	G	0.00	.	NS=1;RF=0.750;VF=0.250;SB=1.000;SB50=1.0;SB65=1.0;TYPE=SNP(transversion);AVQUAL=1	DP:AO	4:1
Human_alphaherpesvirus_1_MN136523	152250	.	C	G	0.00	.	NS=1;RF=0.714;VF=0.286;SB=1.000;SB50=0.50;SB65=0.85;TYPE=SNP(transversion);AVQUAL=1	DP:AO	7:2
Human_alphaherpesvirus_1_MN136523	152255	.	G	A	0.00	.	NS=1;RF=0.778;VF=0.222;SB=1.000;SB50=0.50;SB65=0.85;TYPE=SNP(transition);AVQUAL=1	DP:AO	9:2
Human_alphaherpesvirus_1_MN136523	152257	.	G	A	0.00	.	NS=1;RF=0.600;VF=0.200;SB=0.500;SB50=1.0;SB65=1.0;TYPE=SNP(transition);AVQUAL=1	DP:AO	10:2
Human_alphaherpesvirus_1_MN136523	152280	.	C	T	0.18	.	NS=1;RF=0.500;VF=0.500;SB=1.000;SB50=1.0;SB65=1.0;TYPE=SNP(transition);AVQUAL=1	DP:AO	2:1
Human_alphaherpesvirus_1_MN136523	152290	.	G	A	0.51	.	NS=1;RF=0.167;VF=0.667;SB=0.750;SB50=0.63;SB65=1.0;TYPE=SNP(transition);AVQUAL=1	DP:AO	6:4
Human_alphaherpesvirus_1_MN136523	152302	.	G	A	0.51	.	NS=1;RF=0.333;VF=0.667;SB=1.000;SB50=0.50;SB65=0.85;TYPE=SNP(transition);AVQUAL=1	DP:AO	3:2
Human_alphaherpesvirus_1_MN136523	152319	.	A	C	0.18	.	NS=1;RF=0.500;VF=0.500;SB=1.000;SB50=1.0;SB65=1.0;TYPE=SNP(transversion);AVQUAL=1	DP:AO	2:1
Human_alphaherpesvirus_1_MN136523	152324	.	G	T	0.00	.	NS=1;RF=0.750;VF=0.250;SB=1.000;SB50=1.0;SB65=1.0;TYPE=SNP(transversion);AVQUAL=1	DP:AO	4:1
Human_alphaherpesvirus_1_MN136523	152325	.	G	C	0.00	.	NS=1;RF=0.750;VF=0.250;SB=1.000;SB50=1.0;SB65=1.0;TYPE=SNP(transversion);AVQUAL=1	DP:AO	4:1
Human_alphaherpesvirus_1_MN136523	152335	.	G	T	0.00	.	NS=1;RF=0.800;VF=0.200;SB=1.000;SB50=1.0;SB65=1.0;TYPE=SNP(transversion);AVQUAL=1	DP:AO	5:1
Human_alphaherpesvirus_1_MN136523	152348	.	G	C	0.04	.	NS=1;RF=0.667;VF=0.333;SB=1.000;SB50=1.0;SB65=1.0;TYPE=SNP(transversion);AVQUAL=1	DP:AO	3:1
Human_alphaherpesvirus_1_MN136523	152350	.	G	T	0.18	.	NS=1;RF=0.500;VF=0.500;SB=1.000;SB50=1.0;SB65=1.0;TYPE=SNP(transversion);AVQUAL=1	DP:AO	2:1
Human_alphaherpesvirus_1_MN136523	152358	.	G	T	0.18	.	NS=1;RF=0.500;VF=0.500;SB=1.000;SB50=1.0;SB65=1.0;TYPE=SNP(transversion);AVQUAL=1	DP:AO	2:1
Human_alphaherpesvirus_1_MN136523	152359	.	G	T	0.04	.	NS=1;RF=0.667;VF=0.333;SB=1.000;SB50=1.0;SB65=1.0;TYPE=SNP(transversion);AVQUAL=1	DP:AO	3:1
Human_alphaherpesvirus_1_MN136523	152366	.	G	T	0.00	.	NS=1;RF=0.625;VF=0.250;SB=1.000;SB50=0.50;SB65=0.85;TYPE=SNP(transversion);AVQUAL=1	DP:AO	8:2
Human_alphaherpesvirus_1_MN136523	152392	.	G	A	0.00	.	NS=1;RF=0.600;VF=0.200;SB=1.000;SB50=1.0;SB65=1.0;TYPE=SNP(transition);AVQUAL=1	DP:AO	5:1
Human_alphaherpesvirus_1_MN136523	152392	.	G	C	0.00	.	NS=1;RF=0.600;VF=0.200;SB=1.000;SB50=1.0;SB65=1.0;TYPE=SNP(transversion);AVQUAL=1	DP:AO	5:1
Human_alphaherpesvirus_1_MN136523	152409	.	C	A	0.00	.	NS=1;RF=0.750;VF=0.250;SB=1.000;SB50=1.0;SB65=1.0;TYPE=SNP(transversion);AVQUAL=1	DP:AO	4:1
Human_alphaherpesvirus_1_MN136523	152411	.	A	T	0.00	.	NS=1;RF=0.800;VF=0.200;SB=1.000;SB50=1.0;SB65=1.0;TYPE=SNP(transversion);AVQUAL=1	DP:AO	5:1
Human_alphaherpesvirus_1_MN136523	152420	.	C	T	0.00	.	NS=1;RF=0.778;VF=0.222;SB=0.500;SB50=1.0;SB65=1.0;TYPE=SNP(transition);AVQUAL=1	DP:AO	9:2
Human_alphaherpesvirus_1_MN136523	152432	.	C	G	0.00	.	NS=1;RF=0.667;VF=0.333;SB=0.667;SB50=1.0;SB65=1.0;TYPE=SNP(transversion);AVQUAL=1	DP:AO	9:3
Human_alphaherpesvirus_1_MN136523	152439	.	C	G	0.00	.	NS=1;RF=0.667;VF=0.333;SB=0.500;SB50=1.0;SB65=1.0;TYPE=SNP(transversion);AVQUAL=1	DP:AO	6:2
Human_alphaherpesvirus_1_MN136523	152445	.	G	A	0.00	.	NS=1;RF=0.714;VF=0.214;SB=1.000;SB50=0.25;SB65=0.55;TYPE=SNP(transition);AVQUAL=1	DP:AO	14:3
```
