## Supplementary material for "Reconstructing prehistoric viral genomes from Neanderthal sequencing data": Supplementary Table 6 - VCF file of HPV12-N1 x X74466.vcf

```
##Supplementary Table 6 - VCF file of HPV12-N1 x X74466
##fileformat=VCFv4.2
##fileDate=20231127
##source=GeneiousPrimeV2023.1.2
##INFO=<ID=NS,Number=1,Type=Integer,Description="Number of samples with data">
##INFO=<ID=RF,Number=1,Type=Float,Description="Reference Frequency">
##FORMAT=<ID=DP,Number=1,Type=Integer,Description="Read depth at this position for this sample">
##INFO=<ID=VF,Number=1,Type=Float,Description="Variant Frequency">
##FORMAT=<ID=AO,Number=A,Type=Integer,Description="Variant Raw Frequency">
##INFO=<ID=SB,Number=1,Type=Float,Description="Strand bias at this position">
##INFO=<ID=SB50,Number=1,Type=Float,Description="Strand-bias >50% P-value">
##INFO=<ID=SB65,Number=1,Type=Float,Description="Strand-bias >65% P-value">
##INFO=<ID=TYPE,Number=1,Type=String,Description="Polymorphism Type">
##INFO=<ID=AVQUAL,Number=1,Type=Float,Description="Average Quality">
##INFO=<ID=CDSCN,Number=1,Type=Integer,Description="CDS Codon Number">
##INFO=<ID=CDSP,Number=1,Type=Integer,Description="CDS Position">
##INFO=<ID=CDSPWC,Number=1,Type=Integer,Description="CDS Position Within Codon">
##INFO=<ID=CDS,Number=.,Type=String,Description="CDS">
##INFO=<ID=CDNCHG,Number=.,Type=String,Description="Codon Change">
##INFO=<ID=AACHG,Number=.,Type=String,Description="Amino Acid Change">
##INFO=<ID=PE,Number=.,Type=String,Description="Protein Effect">
#CHROM	POS	ID	REF	ALT	QUAL	FILTER	INFO	FORMAT	Variants:_Filtered_&_Trimmed
Human_papillomavirus_type_12_X74466	17	.	A	C	66.58	.	NS=1;RF=0.462;VF=0.538;SB=0.857;SB50=0.12;SB65=0.47;TYPE=SNP(transversion);AVQUAL=15	DP:AO	13:7
Human_papillomavirus_type_12_X74466	114	.	T	A	94.69	.	NS=1;RF=0.599;VF=0.326;SB=0.595;SB50=0.13;SB65=1.0;TYPE=SNP(transversion);AVQUAL=9	DP:AO	227:74
Human_papillomavirus_type_12_X74466	115	.	G	A	329.59	.	NS=1;RF=0.449;VF=0.375;SB=0.642;SB50=0.0011;SB65=1.0;TYPE=SNP(transition);AVQUAL=9	DP:AO	365:137
Human_papillomavirus_type_12_X74466	118	.	T	A	3200.00	.	NS=1;RF=0.245;VF=0.714;SB=0.631;SB50=1.3E-21;SB65=1.0;TYPE=SNP(transversion);AVQUAL=11	DP:AO	1838:1313
Human_papillomavirus_type_12_X74466	123	.	T	A	3200.00	.	NS=1;RF=0.149;VF=0.787;SB=0.624;SB50=8.2E-51;SB65=1.0;TYPE=SNP(transversion);AVQUAL=12	DP:AO	4584:3609
Human_papillomavirus_type_12_X74466	142	.	T	A	3200.00	.	NS=1;RF=0.314;VF=0.567;SB=0.630;SB50=1.6E-45;SB65=1.0;TYPE=SNP(transversion);AVQUAL=11	DP:AO	5175:2936
Human_papillomavirus_type_12_X74466	146	.	T	A	3200.00	.	NS=1;RF=0.341;VF=0.552;SB=0.618;SB50=1.9E-26;SB65=1.0;TYPE=SNP(transversion);AVQUAL=11	DP:AO	3660:2019
Human_papillomavirus_type_12_X74466	150	.	T	A	3200.00	.	NS=1;RF=0.394;VF=0.508;SB=0.623;SB50=9.4E-18;SB65=1.0;TYPE=SNP(transversion);AVQUAL=10	DP:AO	2383:1210
Human_papillomavirus_type_12_X74466	154	.	T	A	2311.61	.	NS=1;RF=0.417;VF=0.466;SB=0.583;SB50=0.000011;SB65=1.0;TYPE=SNP(transversion);AVQUAL=10	DP:AO	1523:710
Human_papillomavirus_type_12_X74466	158	.	T	A	1086.58	.	NS=1;RF=0.488;VF=0.374;SB=0.565;SB50=0.018;SB65=1.0;TYPE=SNP(transversion);AVQUAL=10	DP:AO	928:347
Human_papillomavirus_type_12_X74466	162	.	G	A	178.54	.	NS=1;RF=0.367;VF=0.301;SB=0.569;SB50=0.18;SB65=1.0;TYPE=SNP(transition);AVQUAL=10	DP:AO	362:109
Human_papillomavirus_type_12_X74466	228	.	T	A	177.96	.	NS=1;RF=0.557;VF=0.352;SB=0.581;SB50=0.47;SB65=1.0;TYPE=SNP(transversion);CDSCN=10;CDSP=29;CDSPWC=2;CDS=E6CDS;CDNCHG=GTG->GAG;AACHG=V->E;PE=Substitution;AVQUAL=14	DP:AO	88:31
Human_papillomavirus_type_12_X74466	238	.	T	G	97.96	.	NS=1;RF=0.278;VF=0.500;SB=0.667;SB50=0.51;SB65=1.0;TYPE=SNP(transversion);CDSCN=13;CDSP=39;CDSPWC=3;CDS=E6CDS;CDNCHG=AGT->AGG;AACHG=S->R;PE=Substitution;AVQUAL=16	DP:AO	18:9
Human_papillomavirus_type_12_X74466	296	.	G	C	161.94	.	NS=1;RF=0.364;VF=0.500;SB=1.000;SB50=0.00098;SB65=0.018;TYPE=SNP(transversion);CDSCN=33;CDSP=97;CDSPWC=1;CDS=E6CDS;CDNCHG=GTT->CTT;AACHG=V->L;PE=Substitution;AVQUAL=20	DP:AO	22:11
Human_papillomavirus_type_12_X74466	310	.	A	T	113.01	.	NS=1;RF=0.316;VF=0.474;SB=0.778;SB50=0.18;SB65=0.67;TYPE=SNP(transversion);CDSCN=37;CDSP=111;CDSPWC=3;CDS=E6CDS;CDNCHG=GTA->GTT;AACHG=;PE=None;AVQUAL=18	DP:AO	19:9
Human_papillomavirus_type_12_X74466	430	.	A	T	218.54	.	NS=1;RF=0.583;VF=0.386;SB=0.588;SB50=0.26;SB65=1.0;TYPE=SNP(transversion);CDSCN=77;CDSP=231;CDSPWC=3;CDS=E6CDS;CDNCHG=GCA->GCT;AACHG=;PE=None;AVQUAL=12	DP:AO	132:51
Human_papillomavirus_type_12_X74466	436	.	T	C	71.08	.	NS=1;RF=0.587;VF=0.326;SB=0.800;SB50=0.035;SB65=0.35;TYPE=SNP(transition);CDSCN=79;CDSP=237;CDSPWC=3;CDS=E6CDS;CDNCHG=ACT->ACC;AACHG=;PE=None;AVQUAL=12	DP:AO	46:15
Human_papillomavirus_type_12_X74466	440	.	A	T	62.15	.	NS=1;RF=0.447;VF=0.368;SB=0.786;SB50=0.057;SB65=0.44;TYPE=SNP(transversion);CDSCN=81;CDSP=241;CDSPWC=1;CDS=E6CDS;CDNCHG=ATA->TTA;AACHG=I->L;PE=Substitution;AVQUAL=11	DP:AO	38:14
Human_papillomavirus_type_12_X74466	467	.	C	A	92.15	.	NS=1;RF=0.235;VF=0.529;SB=0.556;SB50=1.0;SB65=1.0;TYPE=SNP(transversion);CDSCN=90;CDSP=268;CDSPWC=1;CDS=E6CDS;CDNCHG=CAA->AAA;AACHG=Q->K;PE=Substitution;AVQUAL=15	DP:AO	17:9
Human_papillomavirus_type_12_X74466	489	.	T	G	91.08	.	NS=1;RF=0.300;VF=0.500;SB=1.000;SB50=0.063;SB65=0.23;TYPE=SNP(transversion);CDSCN=97;CDSP=290;CDSPWC=2;CDS=E6CDS;CDNCHG=ATA->AGA;AACHG=I->R;PE=Substitution;AVQUAL=23	DP:AO	10:5
Human_papillomavirus_type_12_X74466	539	.	A	T	79.21	.	NS=1;RF=0.500;VF=0.438;SB=0.857;SB50=0.12;SB65=0.47;TYPE=SNP(transversion);CDSCN=114;CDSP=340;CDSPWC=1;CDS=E6CDS;CDNCHG=ACG->TCG;AACHG=T->S;PE=Substitution;AVQUAL=18	DP:AO	16:7
Human_papillomavirus_type_12_X74466	578	.	A	T	262.60	.	NS=1;RF=0.222;VF=0.733;SB=0.727;SB50=0.014;SB65=0.46;TYPE=SNP(transversion);CDSCN=127;CDSP=379;CDSPWC=1;CDS=E6CDS;CDNCHG=AGC->TGC;AACHG=S->C;PE=Substitution;AVQUAL=12	DP:AO	45:33
Human_papillomavirus_type_12_X74466	608	.	G	T	188.24	.	NS=1;RF=0.333;VF=0.315;SB=1.000;SB50=0.000015;SB65=0.0013;TYPE=SNP(transversion);CDSCN=137;CDSP=409;CDSPWC=1;CDS=E6CDS;CDNCHG=GTT->TTT;AACHG=V->F;PE=Substitution;AVQUAL=19	DP:AO	54:17
Human_papillomavirus_type_12_X74466	759	.	T	G	265.38	.	NS=1;RF=0.200;VF=0.700;SB=0.952;SB50=0.000021;SB65=0.0029;TYPE=SNP(transversion);CDSCN=33;CDSP=97;CDSPWC=1;CDS=E7CDS;CDNCHG=TTA->GTA;AACHG=L->V;PE=Substitution;AVQUAL=17	DP:AO	30:21
Human_papillomavirus_type_12_X74466	928	.	T	A	383.10	.	NS=1;RF=0.469;VF=0.480;SB=0.830;SB50=0.0000055;SB65=0.011;TYPE=SNP(transversion);CDSCN=89;CDSP=266;CDSPWC=2;CDS=E7CDS;CDNCHG=CTG->CAG;AACHG=L->Q;PE=Substitution;AVQUAL=15	DP:AO	98:47
Human_papillomavirus_type_12_X74466	931	.	T	G	61.08	.	NS=1;RF=0.617;VF=0.333;SB=0.650;SB50=0.26;SB65=1.0;TYPE=SNP(transversion);CDSCN=90;CDSP=269;CDSPWC=2;CDS=E7CDS;CDNCHG=CTG->CGG;AACHG=L->R;PE=Substitution;AVQUAL=10	DP:AO	60:20
Human_papillomavirus_type_12_X74466	955	.	G	T	77.96	.	NS=1;RF=0.611;VF=0.389;SB=0.643;SB50=0.42;SB65=1.0;TYPE=SNP(transversion);CDSCN=98;CDSP=293;CDSPWC=2;CDS=E7CDS;CDNCHG=TGC->TTC;AACHG=C->F;PE=Substitution;AVQUAL=13	DP:AO	36:14
Human_papillomavirus_type_12_X74466	959	.	A	G	63.19	.	NS=1;RF=0.625;VF=0.333;SB=0.688;SB50=0.21;SB65=0.98;TYPE=SNP(transition);CDSCN=99;CDSP=297;CDSPWC=3;CDS=E7CDS;CDNCHG=AAA->AAG;AACHG=;PE=None;AVQUAL=12	DP:AO	48:16
Human_papillomavirus_type_12_X74466	960	.	C	G	448.54	.	NS=1;RF=0.122;VF=0.796;SB=0.718;SB50=0.0095;SB65=0.48;TYPE=SNP(transversion);CDSCN=100;CDSP=298;CDSPWC=1;CDS=E7CDS;CDNCHG=CAT->GAT;AACHG=H->D;PE=Substitution;AVQUAL=15	DP:AO	49:39
Human_papillomavirus_type_12_X74466	974	.	A	G	65.69	.	NS=1;RF=0.590;VF=0.308;SB=0.667;SB50=0.39;SB65=1.0;TYPE=SNP(transition);CDSCN=104;CDSP=312;CDSPWC=3;CDS=E7CDS;CDNCHG=TAA->TAG;AACHG=;PE=None;AVQUAL=13	DP:AO	39:12
Human_papillomavirus_type_12_X74466	974	.	A	G	65.69	.	NS=1;RF=0.590;VF=0.308;SB=0.667;SB50=0.39;SB65=1.0;TYPE=SNP(transition);CDSCN=5;CDSP=14;CDSPWC=2;CDS=E1CDS;CDNCHG=AAA->AGA;AACHG=K->R;PE=Substitution;AVQUAL=13	DP:AO	39:12
Human_papillomavirus_type_12_X74466	1104	.	T	G	111.37	.	NS=1;RF=0.529;VF=0.412;SB=0.857;SB50=0.12;SB65=0.47;TYPE=SNP(transversion);CDSCN=48;CDSP=144;CDSPWC=3;CDS=E1CDS;CDNCHG=AAT->AAG;AACHG=N->K;PE=Substitution;AVQUAL=22	DP:AO	17:7
Human_papillomavirus_type_12_X74466	1118	.	A	T	183.47	.	NS=1;RF=0.419;VF=0.535;SB=0.739;SB50=0.035;SB65=0.51;TYPE=SNP(transversion);CDSCN=53;CDSP=158;CDSPWC=2;CDS=E1CDS;CDNCHG=CAG->CTG;AACHG=Q->L;PE=Substitution;AVQUAL=13	DP:AO	43:23
Human_papillomavirus_type_12_X74466	1135	.	C	G	217.21	.	NS=1;RF=0.133;VF=0.711;SB=0.719;SB50=0.020;SB65=0.54;TYPE=SNP(transversion);CDSCN=59;CDSP=175;CDSPWC=1;CDS=E1CDS;CDNCHG=CTA->GTA;AACHG=L->V;PE=Substitution;AVQUAL=10	DP:AO	45:32
Human_papillomavirus_type_12_X74466	1230	.	G	C	189.21	.	NS=1;RF=0.364;VF=0.364;SB=0.813;SB50=0.021;SB65=0.27;TYPE=SNP(transversion);CDSCN=90;CDSP=270;CDSPWC=3;CDS=E1CDS;CDNCHG=CCG->CCC;AACHG=;PE=None;AVQUAL=19	DP:AO	44:16
Human_papillomavirus_type_12_X74466	1244	.	T	A	136.38	.	NS=1;RF=0.324;VF=0.324;SB=0.909;SB50=0.012;SB65=0.12;TYPE=SNP(transversion);CDSCN=95;CDSP=284;CDSPWC=2;CDS=E1CDS;CDNCHG=ATA->AAA;AACHG=I->K;PE=Substitution;AVQUAL=20	DP:AO	34:11
Human_papillomavirus_type_12_X74466	1304	.	T	G	219.59	.	NS=1;RF=0.317;VF=0.413;SB=1.000;SB50=3.0E-8;SB65=0.000027;TYPE=SNP(transversion);CDSCN=115;CDSP=344;CDSPWC=2;CDS=E1CDS;CDNCHG=CTC->CGC;AACHG=L->R;PE=Substitution;AVQUAL=15	DP:AO	63:26
Human_papillomavirus_type_12_X74466	1409	.	T	G	73.10	.	NS=1;RF=0.478;VF=0.304;SB=1.000;SB50=0.016;SB65=0.098;TYPE=SNP(transversion);CDSCN=150;CDSP=449;CDSPWC=2;CDS=E1CDS;CDNCHG=ATT->AGT;AACHG=I->S;PE=Substitution;AVQUAL=19	DP:AO	23:7
Human_papillomavirus_type_12_X74466	1412	.	A	C	69.21	.	NS=1;RF=0.640;VF=0.320;SB=1.000;SB50=0.0078;SB65=0.064;TYPE=SNP(transversion);CDSCN=151;CDSP=452;CDSPWC=2;CDS=E1CDS;CDNCHG=GAT->GCT;AACHG=D->A;PE=Substitution;AVQUAL=16	DP:AO	25:8
Human_papillomavirus_type_12_X74466	1497	.	A	C	113.47	.	NS=1;RF=0.611;VF=0.333;SB=1.000;SB50=0.031;SB65=0.15;TYPE=SNP(transversion);CDSCN=179;CDSP=537;CDSPWC=3;CDS=E1CDS;CDNCHG=GAA->GAC;AACHG=E->D;PE=Substitution;AVQUAL=26	DP:AO	18:6
Human_papillomavirus_type_12_X74466	1567	.	G	T	121.37	.	NS=1;RF=0.551;VF=0.410;SB=0.969;SB50=1.5E-8;SB65=0.000038;TYPE=SNP(transversion);CDSCN=203;CDSP=607;CDSPWC=1;CDS=E1CDS;CDNCHG=GAT->TAT;AACHG=D->Y;PE=Substitution;AVQUAL=11	DP:AO	78:32
Human_papillomavirus_type_12_X74466	1619	.	T	G	69.21	.	NS=1;RF=0.474;VF=0.474;SB=0.667;SB50=0.51;SB65=1.0;TYPE=SNP(transversion);CDSCN=220;CDSP=659;CDSPWC=2;CDS=E1CDS;CDNCHG=ATC->AGC;AACHG=I->S;PE=Substitution;AVQUAL=13	DP:AO	19:9
Human_papillomavirus_type_12_X74466	1639	.	G	A	70.00	.	NS=1;RF=0.450;VF=0.500;SB=1.000;SB50=0.0020;SB65=0.027;TYPE=SNP(transition);CDSCN=227;CDSP=679;CDSPWC=1;CDS=E1CDS;CDNCHG=GCT->ACT;AACHG=A->T;PE=Substitution;AVQUAL=12	DP:AO	20:10
Human_papillomavirus_type_12_X74466	1786	.	T	C	538.86	.	NS=1;RF=0.174;VF=0.652;SB=0.667;SB50=0.036;SB65=0.95;TYPE=SNP(transition);CDSCN=276;CDSP=826;CDSPWC=1;CDS=E1CDS;CDNCHG=TAC->CAC;AACHG=Y->H;PE=Substitution;AVQUAL=16	DP:AO	69:45
Human_papillomavirus_type_12_X74466	1800	.	G	T	66.58	.	NS=1;RF=0.462;VF=0.538;SB=0.714;SB50=0.45;SB65=1.0;TYPE=SNP(transversion);CDSCN=280;CDSP=840;CDSPWC=3;CDS=E1CDS;CDNCHG=ATG->ATT;AACHG=M->I;PE=Substitution;AVQUAL=14	DP:AO	13:7
Human_papillomavirus_type_12_X74466	1904	.	T	C	118.54	.	NS=1;RF=0.385;VF=0.436;SB=0.588;SB50=0.63;SB65=1.0;TYPE=SNP(transition);CDSCN=315;CDSP=944;CDSPWC=2;CDS=E1CDS;CDNCHG=ATG->ACG;AACHG=M->T;PE=Substitution;AVQUAL=13	DP:AO	39:17
Human_papillomavirus_type_12_X74466	1997	.	C	G	331.25	.	NS=1;RF=0.088;VF=0.647;SB=1.000;SB50=4.8E-7;SB65=0.00015;TYPE=SNP(transversion);CDSCN=346;CDSP=1037;CDSPWC=2;CDS=E1CDS;CDNCHG=GCA->GGA;AACHG=A->G;PE=Substitution;AVQUAL=19	DP:AO	34:22
Human_papillomavirus_type_12_X74466	1999	.	T	A	115.85	.	NS=1;RF=0.200;VF=0.667;SB=1.000;SB50=0.0020;SB65=0.027;TYPE=SNP(transversion);CDSCN=347;CDSP=1039;CDSPWC=1;CDS=E1CDS;CDNCHG=TGG->AGG;AACHG=W->R;PE=Substitution;AVQUAL=15	DP:AO	15:10
Human_papillomavirus_type_12_X74466	2045	.	C	A	67.70	.	NS=1;RF=0.588;VF=0.353;SB=0.667;SB50=0.69;SB65=1.0;TYPE=SNP(transversion);CDSCN=362;CDSP=1085;CDSPWC=2;CDS=E1CDS;CDNCHG=GCA->GAA;AACHG=A->E;PE=Substitution;AVQUAL=19	DP:AO	17:6
Human_papillomavirus_type_12_X74466	2288	.	T	A	95.85	.	NS=1;RF=0.609;VF=0.348;SB=0.875;SB50=0.00028;SB65=0.027;TYPE=SNP(transversion);CDSCN=443;CDSP=1328;CDSPWC=2;CDS=E1CDS;CDNCHG=ATG->AAG;AACHG=M->K;PE=Substitution;AVQUAL=11	DP:AO	69:24
Human_papillomavirus_type_12_X74466	2355	.	A	T	73.37	.	NS=1;RF=0.308;VF=0.538;SB=0.571;SB50=1.0;SB65=1.0;TYPE=SNP(transversion);CDSCN=465;CDSP=1395;CDSPWC=3;CDS=E1CDS;CDNCHG=TTA->TTT;AACHG=L->F;PE=Substitution;AVQUAL=15	DP:AO	13:7
Human_papillomavirus_type_12_X74466	2629	.	T	G	61.87	.	NS=1;RF=0.529;VF=0.353;SB=0.833;SB50=0.22;SB65=0.64;TYPE=SNP(transversion);CDSCN=557;CDSP=1669;CDSPWC=1;CDS=E1CDS;CDNCHG=TTT->GTT;AACHG=F->V;PE=Substitution;AVQUAL=18	DP:AO	17:6
Human_papillomavirus_type_12_X74466	2709	.	G	T	195.69	.	NS=1;RF=0.459;VF=0.349;SB=0.706;SB50=0.0046;SB65=0.50;TYPE=SNP(transversion);CDSCN=583;CDSP=1749;CDSPWC=3;CDS=E1CDS;CDNCHG=GAG->GAT;AACHG=E->D;PE=Substitution;AVQUAL=11	DP:AO	146:51
Human_papillomavirus_type_12_X74466	2725	.	T	A	200.76	.	NS=1;RF=0.468;VF=0.436;SB=0.805;SB50=0.00011;SB65=0.048;TYPE=SNP(transversion);CDSCN=589;CDSP=1765;CDSPWC=1;CDS=E1CDS;CDNCHG=TCT->ACT;AACHG=S->T;PE=Substitution;AVQUAL=11	DP:AO	94:41
Human_papillomavirus_type_12_X74466	2725	.	T	A	200.76	.	NS=1;RF=0.468;VF=0.436;SB=0.805;SB50=0.00011;SB65=0.048;TYPE=SNP(transversion);CDSCN=3;CDSP=9;CDSPWC=3;CDS=E2CDS;CDNCHG=AAT->AAA;AACHG=N->K;PE=Substitution;AVQUAL=11	DP:AO	94:41
Human_papillomavirus_type_12_X74466	2767	.	C	G	162.60	.	NS=1;RF=0.538;VF=0.423;SB=1.000;SB50=0.00098;SB65=0.018;TYPE=SNP(transversion);CDSCN=603;CDSP=1807;CDSPWC=1;CDS=E1CDS;CDNCHG=CAT->GAT;AACHG=H->D;PE=Substitution;AVQUAL=21	DP:AO	26:11
Human_papillomavirus_type_12_X74466	2767	.	C	G	162.60	.	NS=1;RF=0.538;VF=0.423;SB=1.000;SB50=0.00098;SB65=0.018;TYPE=SNP(transversion);CDSCN=17;CDSP=51;CDSPWC=3;CDS=E2CDS;CDNCHG=AAC->AAG;AACHG=N->K;PE=Substitution;AVQUAL=21	DP:AO	26:11
Human_papillomavirus_type_12_X74466	2796	.	A	G	83.67	.	NS=1;RF=0.350;VF=0.600;SB=0.583;SB50=0.77;SB65=1.0;TYPE=SNP(transition);CDSCN=27;CDSP=80;CDSPWC=2;CDS=E2CDS;CDNCHG=GAG->GGG;AACHG=E->G;PE=Substitution;AVQUAL=11	DP:AO	20:12
Human_papillomavirus_type_12_X74466	2820	.	T	A	226.20	.	NS=1;RF=0.286;VF=0.397;SB=0.825;SB50=0.000042;SB65=0.025;TYPE=SNP(transversion);CDSCN=35;CDSP=104;CDSPWC=2;CDS=E2CDS;CDNCHG=CTT->CAT;AACHG=L->H;PE=Substitution;AVQUAL=14	DP:AO	63:25
Human_papillomavirus_type_12_X74466	2931	.	C	A	150.97	.	NS=1;RF=0.464;VF=0.536;SB=0.867;SB50=0.0074;SB65=0.12;TYPE=SNP(transversion);CDSCN=72;CDSP=215;CDSPWC=2;CDS=E2CDS;CDNCHG=GCT->GAT;AACHG=A->D;PE=Substitution;AVQUAL=15	DP:AO	28:15
Human_papillomavirus_type_12_X74466	2967	.	A	T	74.32	.	NS=1;RF=0.478;VF=0.522;SB=1.000;SB50=0.00049;SB65=0.011;TYPE=SNP(transversion);CDSCN=84;CDSP=251;CDSPWC=2;CDS=E2CDS;CDNCHG=AAG->ATG;AACHG=K->M;PE=Substitution;AVQUAL=12	DP:AO	23:12
Human_papillomavirus_type_12_X74466	2983	.	G	T	61.80	.	NS=1;RF=0.304;VF=0.565;SB=0.769;SB50=0.092;SB65=0.56;TYPE=SNP(transversion);CDSCN=89;CDSP=267;CDSPWC=3;CDS=E2CDS;CDNCHG=TCG->TCT;AACHG=;PE=None;AVQUAL=9	DP:AO	23:13
Human_papillomavirus_type_12_X74466	3028	.	T	C	78.24	.	NS=1;RF=0.440;VF=0.560;SB=0.500;SB50=1.0;SB65=1.0;TYPE=SNP(transition);CDSCN=104;CDSP=312;CDSPWC=3;CDS=E2CDS;CDNCHG=AAT->AAC;AACHG=;PE=None;AVQUAL=10	DP:AO	25:14
Human_papillomavirus_type_12_X74466	3042	.	A	G	106.99	.	NS=1;RF=0.500;VF=0.429;SB=0.556;SB50=0.81;SB65=1.0;TYPE=SNP(transition);CDSCN=109;CDSP=326;CDSPWC=2;CDS=E2CDS;CDNCHG=CAC->CGC;AACHG=H->R;PE=Substitution;AVQUAL=12	DP:AO	42:18
Human_papillomavirus_type_12_X74466	3083	.	A	C	70.00	.	NS=1;RF=0.375;VF=0.417;SB=0.800;SB50=0.11;SB65=0.52;TYPE=SNP(transversion);CDSCN=123;CDSP=367;CDSPWC=1;CDS=E2CDS;CDNCHG=AAG->CAG;AACHG=K->Q;PE=Substitution;AVQUAL=14	DP:AO	24:10
Human_papillomavirus_type_12_X74466	3097	.	T	G	125.85	.	NS=1;RF=0.641;VF=0.344;SB=0.955;SB50=0.000011;SB65=0.0020;TYPE=SNP(transversion);CDSCN=127;CDSP=381;CDSPWC=3;CDS=E2CDS;CDNCHG=AAT->AAG;AACHG=N->K;PE=Substitution;AVQUAL=14	DP:AO	64:22
Human_papillomavirus_type_12_X74466	3101	.	A	C	85.53	.	NS=1;RF=0.516;VF=0.484;SB=1.000;SB50=0.000061;SB65=0.0031;TYPE=SNP(transversion);CDSCN=129;CDSP=385;CDSPWC=1;CDS=E2CDS;CDNCHG=AAT->CAT;AACHG=N->H;PE=Substitution;AVQUAL=11	DP:AO	31:15
Human_papillomavirus_type_12_X74466	3172	.	T	A	134.69	.	NS=1;RF=0.341;VF=0.366;SB=0.867;SB50=0.0074;SB65=0.12;TYPE=SNP(transversion);CDSCN=152;CDSP=456;CDSPWC=3;CDS=E2CDS;CDNCHG=GGT->GGA;AACHG=;PE=None;AVQUAL=16	DP:AO	41:15
Human_papillomavirus_type_12_X74466	3186	.	G	A	146.78	.	NS=1;RF=0.500;VF=0.500;SB=1.000;SB50=4.8E-7;SB65=0.00015;TYPE=SNP(transition);CDSCN=157;CDSP=470;CDSPWC=2;CDS=E2CDS;CDNCHG=GGC->GAC;AACHG=G->D;PE=Substitution;AVQUAL=13	DP:AO	44:22
Human_papillomavirus_type_12_X74466	3366	.	A	T	597.21	.	NS=1;RF=0.496;VF=0.472;SB=0.600;SB50=0.16;SB65=1.0;TYPE=SNP(transversion);CDSCN=217;CDSP=650;CDSPWC=2;CDS=E2CDS;CDNCHG=AAG->ATG;AACHG=K->M;PE=Substitution;AVQUAL=16	DP:AO	127:60
Human_papillomavirus_type_12_X74466	3368	.	A	T	98.86	.	NS=1;RF=0.598;VF=0.333;SB=0.588;SB50=0.39;SB65=1.0;TYPE=SNP(transversion);CDSCN=218;CDSP=652;CDSPWC=1;CDS=E2CDS;CDNCHG=ACC->TCC;AACHG=T->S;PE=Substitution;AVQUAL=11	DP:AO	102:34
Human_papillomavirus_type_12_X74466	3403	.	C	G	480.97	.	NS=1;RF=0.486;VF=0.458;SB=0.918;SB50=8.2E-10;SB65=0.000029;TYPE=SNP(transversion);CDSCN=229;CDSP=687;CDSPWC=3;CDS=E2CDS;CDNCHG=TCC->TCG;AACHG=;PE=None;AVQUAL=16	DP:AO	107:49
Human_papillomavirus_type_12_X74466	3404	.	A	G	159.21	.	NS=1;RF=0.557;VF=0.364;SB=0.844;SB50=0.00011;SB65=0.027;TYPE=SNP(transition);CDSCN=230;CDSP=688;CDSPWC=1;CDS=E2CDS;CDNCHG=AGT->GGT;AACHG=S->G;PE=Substitution;AVQUAL=12	DP:AO	88:32
Human_papillomavirus_type_12_X74466	3511	.	A	G	125.85	.	NS=1;RF=0.536;VF=0.339;SB=0.526;SB50=1.0;SB65=1.0;TYPE=SNP(transition);CDSCN=265;CDSP=795;CDSPWC=3;CDS=E2CDS;CDNCHG=CGA->CGG;AACHG=;PE=None;AVQUAL=14	DP:AO	56:19
Human_papillomavirus_type_12_X74466	3529	.	C	G	146.02	.	NS=1;RF=0.327;VF=0.527;SB=0.862;SB50=0.00010;SB65=0.020;TYPE=SNP(transversion);CDSCN=271;CDSP=813;CDSPWC=3;CDS=E2CDS;CDNCHG=AAC->AAG;AACHG=N->K;PE=Substitution;AVQUAL=11	DP:AO	55:29
Human_papillomavirus_type_12_X74466	3550	.	C	G	192.37	.	NS=1;RF=0.671;VF=0.318;SB=0.815;SB50=0.0015;SB65=0.10;TYPE=SNP(transversion);CDSCN=278;CDSP=834;CDSPWC=3;CDS=E2CDS;CDNCHG=TCC->TCG;AACHG=;PE=None;AVQUAL=15	DP:AO	85:27
Human_papillomavirus_type_12_X74466	3557	.	A	C	117.70	.	NS=1;RF=0.391;VF=0.565;SB=0.654;SB50=0.17;SB65=1.0;TYPE=SNP(transversion);CDSCN=281;CDSP=841;CDSPWC=1;CDS=E2CDS;CDNCHG=AGG->CGG;AACHG=;PE=None;AVQUAL=10	DP:AO	46:26
Human_papillomavirus_type_12_X74466	3622	.	C	G	61.67	.	NS=1;RF=0.457;VF=0.314;SB=0.818;SB50=0.065;SB65=0.40;TYPE=SNP(transversion);CDSCN=302;CDSP=906;CDSPWC=3;CDS=E2CDS;CDNCHG=AAC->AAG;AACHG=N->K;PE=Substitution;AVQUAL=13	DP:AO	35:11
Human_papillomavirus_type_12_X74466	3626	.	A	C	89.59	.	NS=1;RF=0.481;VF=0.354;SB=0.536;SB50=0.85;SB65=1.0;TYPE=SNP(transversion);CDSCN=304;CDSP=910;CDSPWC=1;CDS=E2CDS;CDNCHG=AGG->CGG;AACHG=;PE=None;AVQUAL=10	DP:AO	79:28
Human_papillomavirus_type_12_X74466	3642	.	C	G	354.56	.	NS=1;RF=0.617;VF=0.383;SB=0.506;SB50=1.0;SB65=1.0;TYPE=SNP(transversion);CDSCN=309;CDSP=926;CDSPWC=2;CDS=E2CDS;CDNCHG=TCC->TGC;AACHG=S->C;PE=Substitution;AVQUAL=11	DP:AO	222:85
Human_papillomavirus_type_12_X74466	3644	.	A	T	157.21	.	NS=1;RF=0.665;VF=0.314;SB=0.525;SB50=0.80;SB65=1.0;TYPE=SNP(transversion);CDSCN=310;CDSP=928;CDSPWC=1;CDS=E2CDS;PE=Truncation;AVQUAL=11	DP:AO	194:61
Human_papillomavirus_type_12_X74466	3844	.	C	T	196.38	.	NS=1;RF=0.160;VF=0.720;SB=0.667;SB50=0.24;SB65=1.0;TYPE=SNP(transition);CDSCN=376;CDSP=1128;CDSPWC=3;CDS=E2CDS;CDNCHG=AGC->AGT;AACHG=;PE=None;AVQUAL=14	DP:AO	25:18
Human_papillomavirus_type_12_X74466	3846	.	G	C	186.78	.	NS=1;RF=0.222;VF=0.667;SB=0.722;SB50=0.096;SB65=0.71;TYPE=SNP(transversion);CDSCN=377;CDSP=1130;CDSPWC=2;CDS=E2CDS;CDNCHG=AGG->ACG;AACHG=R->T;PE=Substitution;AVQUAL=14	DP:AO	27:18
Human_papillomavirus_type_12_X74466	3962	.	T	A	78.54	.	NS=1;RF=0.583;VF=0.333;SB=0.875;SB50=0.070;SB65=0.34;TYPE=SNP(transversion);CDSCN=416;CDSP=1246;CDSPWC=1;CDS=E2CDS;CDNCHG=TGC->AGC;AACHG=C->S;PE=Substitution;AVQUAL=18	DP:AO	24:8
Human_papillomavirus_type_12_X74466	4058	.	G	C	186.78	.	NS=1;RF=0.420;VF=0.321;SB=0.769;SB50=0.0094;SB65=0.28;TYPE=SNP(transversion);CDSCN=448;CDSP=1342;CDSPWC=1;CDS=E2CDS;CDNCHG=GTG->CTG;AACHG=V->L;PE=Substitution;AVQUAL=15	DP:AO	81:26
Human_papillomavirus_type_12_X74466	4074	.	C	A	76.78	.	NS=1;RF=0.447;VF=0.342;SB=1.000;SB50=0.00024;SB65=0.0074;TYPE=SNP(transversion);CDSCN=453;CDSP=1358;CDSPWC=2;CDS=E2CDS;CDNCHG=ACT->AAT;AACHG=T->N;PE=Substitution;AVQUAL=13	DP:AO	38:13
Human_papillomavirus_type_12_X74466	4158	.	C	A	81.19	.	NS=1;RF=0.167;VF=0.417;SB=0.600;SB50=1.0;SB65=1.0;TYPE=SNP(transversion);CDSCN=481;CDSP=1442;CDSPWC=2;CDS=E2CDS;CDNCHG=CCG->CAG;AACHG=P->Q;PE=Substitution;AVQUAL=22	DP:AO	12:5
Human_papillomavirus_type_12_X74466	4158	.	C	G	71.25	.	NS=1;RF=0.167;VF=0.417;SB=1.000;SB50=0.063;SB65=0.23;TYPE=SNP(transversion);CDSCN=481;CDSP=1442;CDSPWC=2;CDS=E2CDS;CDNCHG=CCG->CGG;AACHG=P->R;PE=Substitution;AVQUAL=21	DP:AO	12:5
Human_papillomavirus_type_12_X74466	4267	.	A	T	82.15	.	NS=1;RF=0.634;VF=0.341;SB=0.857;SB50=0.013;SB65=0.17;TYPE=SNP(transversion);AVQUAL=14	DP:AO	41:14
Human_papillomavirus_type_12_X74466	4338	.	A	G	72.68	.	NS=1;RF=0.421;VF=0.526;SB=0.800;SB50=0.11;SB65=0.52;TYPE=SNP(transition);CDSCN=21;CDSP=63;CDSPWC=3;CDS=L2CDS;CDNCHG=CAA->CAG;AACHG=;PE=None;AVQUAL=12	DP:AO	19:10
Human_papillomavirus_type_12_X74466	4460	.	G	T	278.86	.	NS=1;RF=0.556;VF=0.411;SB=0.510;SB50=1.0;SB65=1.0;TYPE=SNP(transversion);CDSCN=62;CDSP=185;CDSPWC=2;CDS=L2CDS;CDNCHG=GGT->GTT;AACHG=G->V;PE=Substitution;AVQUAL=13	DP:AO	124:51
Human_papillomavirus_type_12_X74466	4546	.	C	G	75.69	.	NS=1;RF=0.625;VF=0.375;SB=0.667;SB50=0.51;SB65=1.0;TYPE=SNP(transversion);CDSCN=91;CDSP=271;CDSPWC=1;CDS=L2CDS;CDNCHG=CTT->GTT;AACHG=L->V;PE=Substitution;AVQUAL=15	DP:AO	24:9
Human_papillomavirus_type_12_X74466	4577	.	T	G	177.70	.	NS=1;RF=0.182;VF=0.591;SB=1.000;SB50=0.00024;SB65=0.0074;TYPE=SNP(transversion);CDSCN=101;CDSP=302;CDSPWC=2;CDS=L2CDS;CDNCHG=ATA->AGA;AACHG=I->R;PE=Substitution;AVQUAL=19	DP:AO	22:13
Human_papillomavirus_type_12_X74466	4593	.	T	C	162.37	.	NS=1;RF=0.280;VF=0.680;SB=0.882;SB50=0.0023;SB65=0.065;TYPE=SNP(transition);CDSCN=106;CDSP=318;CDSPWC=3;CDS=L2CDS;CDNCHG=ACT->ACC;AACHG=;PE=None;AVQUAL=13	DP:AO	25:17
Human_papillomavirus_type_12_X74466	4627	.	G	C	249.21	.	NS=1;RF=0.370;VF=0.593;SB=1.000;SB50=0.000031;SB65=0.0020;TYPE=SNP(transversion);CDSCN=118;CDSP=352;CDSPWC=1;CDS=L2CDS;CDNCHG=GTT->CTT;AACHG=V->L;PE=Substitution;AVQUAL=21	DP:AO	27:16
Human_papillomavirus_type_12_X74466	4641	.	A	T	80.76	.	NS=1;RF=0.577;VF=0.346;SB=1.000;SB50=0.0039;SB65=0.041;TYPE=SNP(transversion);CDSCN=122;CDSP=366;CDSPWC=3;CDS=L2CDS;CDNCHG=GAA->GAT;AACHG=E->D;PE=Substitution;AVQUAL=17	DP:AO	26:9
Human_papillomavirus_type_12_X74466	4644	.	C	T	82.76	.	NS=1;RF=0.400;VF=0.533;SB=1.000;SB50=0.0078;SB65=0.064;TYPE=SNP(transition);CDSCN=123;CDSP=369;CDSPWC=3;CDS=L2CDS;CDNCHG=TCC->TCT;AACHG=;PE=None;AVQUAL=16	DP:AO	15:8
Human_papillomavirus_type_12_X74466	4651	.	A	T	66.99	.	NS=1;RF=0.553;VF=0.316;SB=0.750;SB50=0.15;SB65=0.69;TYPE=SNP(transversion);CDSCN=126;CDSP=376;CDSPWC=1;CDS=L2CDS;CDNCHG=ACT->TCT;AACHG=T->S;PE=Substitution;AVQUAL=13	DP:AO	38:12
Human_papillomavirus_type_12_X74466	4673	.	T	G	79.21	.	NS=1;RF=0.448;VF=0.345;SB=0.900;SB50=0.021;SB65=0.17;TYPE=SNP(transversion);CDSCN=133;CDSP=398;CDSPWC=2;CDS=L2CDS;CDNCHG=GTT->GGT;AACHG=V->G;PE=Substitution;AVQUAL=16	DP:AO	29:10
Human_papillomavirus_type_12_X74466	4717	.	A	C	68.86	.	NS=1;RF=0.400;VF=0.400;SB=1.000;SB50=0.13;SB65=0.36;TYPE=SNP(transversion);CDSCN=148;CDSP=442;CDSPWC=1;CDS=L2CDS;CDNCHG=ATT->CTT;AACHG=I->L;PE=Substitution;AVQUAL=23	DP:AO	10:4
Human_papillomavirus_type_12_X74466	4747	.	G	T	65.69	.	NS=1;RF=0.533;VF=0.400;SB=0.667;SB50=0.69;SB65=1.0;TYPE=SNP(transversion);CDSCN=158;CDSP=472;CDSPWC=1;CDS=L2CDS;CDNCHG=GGC->TGC;AACHG=G->C;PE=Substitution;AVQUAL=18	DP:AO	15:6
Human_papillomavirus_type_12_X74466	4900	.	A	G	329.59	.	NS=1;RF=0.240;VF=0.423;SB=0.500;SB50=1.0;SB65=1.0;TYPE=SNP(transition);CDSCN=209;CDSP=625;CDSPWC=1;CDS=L2CDS;CDNCHG=ACA->GCA;AACHG=T->A;PE=Substitution;AVQUAL=15	DP:AO	104:44
Human_papillomavirus_type_12_X74466	4956	.	A	G	60.27	.	NS=1;RF=0.385;VF=0.308;SB=0.750;SB50=0.29;SB65=0.86;TYPE=SNP(transition);CDSCN=227;CDSP=681;CDSPWC=3;CDS=L2CDS;CDNCHG=TTA->TTG;AACHG=;PE=None;AVQUAL=15	DP:AO	26:8
Human_papillomavirus_type_12_X74466	4980	.	C	A	61.25	.	NS=1;RF=0.188;VF=0.521;SB=0.920;SB50=0.000019;SB65=0.0043;TYPE=SNP(transversion);CDSCN=235;CDSP=705;CDSPWC=3;CDS=L2CDS;CDNCHG=TCC->TCA;AACHG=;PE=None;AVQUAL=7	DP:AO	48:25
Human_papillomavirus_type_12_X74466	5043	.	C	A	121.25	.	NS=1;RF=0.612;VF=0.328;SB=0.636;SB50=0.29;SB65=1.0;TYPE=SNP(transversion);CDSCN=256;CDSP=768;CDSPWC=3;CDS=L2CDS;CDNCHG=ACC->ACA;AACHG=;PE=None;AVQUAL=14	DP:AO	67:22
Human_papillomavirus_type_12_X74466	5049	.	C	A	628.86	.	NS=1;RF=0.533;VF=0.425;SB=0.902;SB50=2.3E-9;SB65=0.000075;TYPE=SNP(transversion);CDSCN=258;CDSP=774;CDSPWC=3;CDS=L2CDS;CDNCHG=GGC->GGA;AACHG=;PE=None;AVQUAL=19	DP:AO	120:51
Human_papillomavirus_type_12_X74466	5091	.	A	C	61.37	.	NS=1;RF=0.300;VF=0.600;SB=1.000;SB50=0.031;SB65=0.15;TYPE=SNP(transversion);CDSCN=272;CDSP=816;CDSPWC=3;CDS=L2CDS;CDNCHG=CAA->CAC;AACHG=Q->H;PE=Substitution;AVQUAL=14	DP:AO	10:6
Human_papillomavirus_type_12_X74466	5127	.	A	T	85.69	.	NS=1;RF=0.333;VF=0.667;SB=1.000;SB50=0.0078;SB65=0.064;TYPE=SNP(transversion);CDSCN=284;CDSP=852;CDSPWC=3;CDS=L2CDS;CDNCHG=AAA->AAT;AACHG=K->N;PE=Substitution;AVQUAL=15	DP:AO	12:8
Human_papillomavirus_type_12_X74466	5202	.	C	A	74.32	.	NS=1;RF=0.364;VF=0.455;SB=0.600;SB50=0.75;SB65=1.0;TYPE=SNP(transversion);CDSCN=309;CDSP=927;CDSPWC=3;CDS=L2CDS;CDNCHG=GAC->GAA;AACHG=D->E;PE=Substitution;AVQUAL=13	DP:AO	22:10
Human_papillomavirus_type_12_X74466	5230	.	A	G	128.24	.	NS=1;RF=0.423;VF=0.538;SB=0.714;SB50=0.18;SB65=0.85;TYPE=SNP(transition);CDSCN=319;CDSP=955;CDSPWC=1;CDS=L2CDS;CDNCHG=AGG->GGG;AACHG=R->G;PE=Substitution;AVQUAL=14	DP:AO	26:14
Human_papillomavirus_type_12_X74466	5246	.	T	A	74.81	.	NS=1;RF=0.576;VF=0.364;SB=0.750;SB50=0.15;SB65=0.69;TYPE=SNP(transversion);CDSCN=324;CDSP=971;CDSPWC=2;CDS=L2CDS;CDNCHG=ATT->AAT;AACHG=I->N;PE=Substitution;AVQUAL=13	DP:AO	33:12
Human_papillomavirus_type_12_X74466	5263	.	C	A	185.69	.	NS=1;RF=0.167;VF=0.667;SB=1.000;SB50=0.00049;SB65=0.011;TYPE=SNP(transversion);CDSCN=330;CDSP=988;CDSPWC=1;CDS=L2CDS;CDNCHG=CCT->ACT;AACHG=P->T;PE=Substitution;AVQUAL=20	DP:AO	18:12
Human_papillomavirus_type_12_X74466	5340	.	C	A	352.84	.	NS=1;RF=0.309;VF=0.647;SB=0.523;SB50=0.88;SB65=1.0;TYPE=SNP(transversion);CDSCN=355;CDSP=1065;CDSPWC=3;CDS=L2CDS;CDNCHG=TCC->TCA;AACHG=;PE=None;AVQUAL=13	DP:AO	68:44
Human_papillomavirus_type_12_X74466	5344	.	G	T	66.78	.	NS=1;RF=0.471;VF=0.333;SB=0.588;SB50=0.63;SB65=1.0;TYPE=SNP(transversion);CDSCN=357;CDSP=1069;CDSPWC=1;CDS=L2CDS;CDNCHG=GCT->TCT;AACHG=A->S;PE=Substitution;AVQUAL=11	DP:AO	51:17
Human_papillomavirus_type_12_X74466	5356	.	T	A	97.21	.	NS=1;RF=0.333;VF=0.583;SB=1.000;SB50=0.016;SB65=0.098;TYPE=SNP(transversion);CDSCN=361;CDSP=1081;CDSPWC=1;CDS=L2CDS;CDNCHG=TCA->ACA;AACHG=S->T;PE=Substitution;AVQUAL=18	DP:AO	12:7
Human_papillomavirus_type_12_X74466	5390	.	T	C	114.69	.	NS=1;RF=0.545;VF=0.409;SB=0.778;SB50=0.18;SB65=0.67;TYPE=SNP(transition);CDSCN=372;CDSP=1115;CDSPWC=2;CDS=L2CDS;CDNCHG=ATT->ACT;AACHG=I->T;PE=Substitution;AVQUAL=19	DP:AO	22:9
Human_papillomavirus_type_12_X74466	5404	.	C	G	129.59	.	NS=1;RF=0.455;VF=0.500;SB=1.000;SB50=0.00098;SB65=0.018;TYPE=SNP(transversion);CDSCN=377;CDSP=1129;CDSPWC=1;CDS=L2CDS;CDNCHG=CCT->GCT;AACHG=P->A;PE=Substitution;AVQUAL=17	DP:AO	22:11
Human_papillomavirus_type_12_X74466	5448	.	C	T	103.01	.	NS=1;RF=0.167;VF=0.750;SB=0.778;SB50=0.18;SB65=0.67;TYPE=SNP(transition);CDSCN=391;CDSP=1173;CDSPWC=3;CDS=L2CDS;CDNCHG=ACC->ACT;AACHG=;PE=None;AVQUAL=14	DP:AO	12:9
Human_papillomavirus_type_12_X74466	5542	.	T	C	63.87	.	NS=1;RF=0.321;VF=0.643;SB=0.556;SB50=0.81;SB65=1.0;TYPE=SNP(transition);CDSCN=423;CDSP=1267;CDSPWC=1;CDS=L2CDS;CDNCHG=TTA->CTA;AACHG=;PE=None;AVQUAL=7	DP:AO	28:18
Human_papillomavirus_type_12_X74466	5558	.	T	C	63.19	.	NS=1;RF=0.568;VF=0.386;SB=0.529;SB50=1.0;SB65=1.0;TYPE=SNP(transition);CDSCN=428;CDSP=1283;CDSPWC=2;CDS=L2CDS;CDNCHG=GTG->GCG;AACHG=V->A;PE=Substitution;AVQUAL=11	DP:AO	44:17
Human_papillomavirus_type_12_X74466	5561	.	A	T	80.92	.	NS=1;RF=0.667;VF=0.333;SB=0.500;SB50=1.0;SB65=1.0;TYPE=SNP(transversion);CDSCN=429;CDSP=1286;CDSPWC=2;CDS=L2CDS;CDNCHG=GAG->GTG;AACHG=E->V;PE=Substitution;AVQUAL=14	DP:AO	36:12
Human_papillomavirus_type_12_X74466	5617	.	A	T	148.86	.	NS=1;RF=0.190;VF=0.714;SB=0.733;SB50=0.12;SB65=0.70;TYPE=SNP(transversion);CDSCN=448;CDSP=1342;CDSPWC=1;CDS=L2CDS;CDNCHG=ACT->TCT;AACHG=T->S;PE=Substitution;AVQUAL=13	DP:AO	21:15
Human_papillomavirus_type_12_X74466	5631	.	T	C	76.20	.	NS=1;RF=0.644;VF=0.311;SB=0.643;SB50=0.42;SB65=1.0;TYPE=SNP(transition);CDSCN=452;CDSP=1356;CDSPWC=3;CDS=L2CDS;CDNCHG=TTT->TTC;AACHG=;PE=None;AVQUAL=13	DP:AO	45:14
Human_papillomavirus_type_12_X74466	5740	.	C	A	96.99	.	NS=1;RF=0.250;VF=0.750;SB=1.000;SB50=0.0000076;SB65=0.00086;TYPE=SNP(transversion);CDSCN=489;CDSP=1465;CDSPWC=1;CDS=L2CDS;CDNCHG=CCT->ACT;AACHG=P->T;PE=Substitution;AVQUAL=9	DP:AO	24:18
Human_papillomavirus_type_12_X74466	5796	.	C	G	83.67	.	NS=1;RF=0.559;VF=0.382;SB=0.769;SB50=0.092;SB65=0.56;TYPE=SNP(transversion);CDSCN=507;CDSP=1521;CDSPWC=3;CDS=L2CDS;CDNCHG=AGC->AGG;AACHG=S->R;PE=Substitution;AVQUAL=13	DP:AO	34:13
Human_papillomavirus_type_12_X74466	5810	.	A	C	110.00	.	NS=1;RF=0.455;VF=0.424;SB=0.857;SB50=0.013;SB65=0.17;TYPE=SNP(transversion);CDSCN=512;CDSP=1535;CDSPWC=2;CDS=L2CDS;CDNCHG=AAG->ACG;AACHG=K->T;PE=Substitution;AVQUAL=15	DP:AO	33:14
Human_papillomavirus_type_12_X74466	5874	.	G	T	202.68	.	NS=1;RF=0.171;VF=0.600;SB=1.000;SB50=9.5E-7;SB65=0.00024;TYPE=SNP(transversion);CDSCN=11;CDSP=31;CDSPWC=1;CDS=L1CDS;CDNCHG=GTC->TTC;AACHG=V->F;PE=Substitution;AVQUAL=15	DP:AO	35:21
Human_papillomavirus_type_12_X74466	6068	.	C	T	192.29	.	NS=1;RF=0.491;VF=0.404;SB=0.652;SB50=0.21;SB65=1.0;TYPE=SNP(transition);CDSCN=75;CDSP=225;CDSPWC=3;CDS=L1CDS;CDNCHG=CGC->CGT;AACHG=;PE=None;AVQUAL=15	DP:AO	57:23
Human_papillomavirus_type_12_X74466	6086	.	A	G	328.86	.	NS=1;RF=0.523;VF=0.466;SB=0.780;SB50=0.00043;SB65=0.10;TYPE=SNP(transition);CDSCN=81;CDSP=243;CDSPWC=3;CDS=L1CDS;CDNCHG=CCA->CCG;AACHG=;PE=None;AVQUAL=14	DP:AO	88:41
Human_papillomavirus_type_12_X74466	6095	.	T	G	210.00	.	NS=1;RF=0.357;VF=0.536;SB=1.000;SB50=0.000061;SB65=0.0031;TYPE=SNP(transversion);CDSCN=84;CDSP=252;CDSPWC=3;CDS=L1CDS;CDNCHG=TTT->TTG;AACHG=F->L;PE=Substitution;AVQUAL=20	DP:AO	28:15
Human_papillomavirus_type_12_X74466	6138	.	T	A	104.09	.	NS=1;RF=0.250;VF=0.563;SB=0.889;SB50=0.039;SB65=0.24;TYPE=SNP(transversion);CDSCN=99;CDSP=295;CDSPWC=1;CDS=L1CDS;CDNCHG=TTG->ATG;AACHG=L->M;PE=Substitution;AVQUAL=16	DP:AO	16:9
Human_papillomavirus_type_12_X74466	6186	.	G	C	142.37	.	NS=1;RF=0.105;VF=0.737;SB=0.500;SB50=1.0;SB65=1.0;TYPE=SNP(transversion);CDSCN=115;CDSP=343;CDSPWC=1;CDS=L1CDS;CDNCHG=GGC->CGC;AACHG=G->R;PE=Substitution;AVQUAL=13	DP:AO	19:14
Human_papillomavirus_type_12_X74466	6201	.	G	C	132.84	.	NS=1;RF=0.238;VF=0.667;SB=0.571;SB50=0.79;SB65=1.0;TYPE=SNP(transversion);CDSCN=120;CDSP=358;CDSPWC=1;CDS=L1CDS;CDNCHG=GGA->CGA;AACHG=G->R;PE=Substitution;AVQUAL=14	DP:AO	21:14
Human_papillomavirus_type_12_X74466	6292	.	A	C	66.38	.	NS=1;RF=0.583;VF=0.417;SB=1.000;SB50=0.063;SB65=0.23;TYPE=SNP(transversion);CDSCN=150;CDSP=449;CDSPWC=2;CDS=L1CDS;CDNCHG=GAT->GCT;AACHG=D->A;PE=Substitution;AVQUAL=19	DP:AO	12:5
Human_papillomavirus_type_12_X74466	6356	.	A	C	62.60	.	NS=1;RF=0.500;VF=0.409;SB=0.667;SB50=0.51;SB65=1.0;TYPE=SNP(transversion);CDSCN=171;CDSP=513;CDSPWC=3;CDS=L1CDS;CDNCHG=AAA->AAC;AACHG=K->N;PE=Substitution;AVQUAL=14	DP:AO	22:9
Human_papillomavirus_type_12_X74466	6659	.	T	G	99.59	.	NS=1;RF=0.661;VF=0.306;SB=0.684;SB50=0.17;SB65=0.96;TYPE=SNP(transversion);CDSCN=272;CDSP=816;CDSPWC=3;CDS=L1CDS;CDNCHG=CCT->CCG;AACHG=;PE=None;AVQUAL=14	DP:AO	62:19
Human_papillomavirus_type_12_X74466	6669	.	A	G	147.21	.	NS=1;RF=0.441;VF=0.500;SB=0.588;SB50=0.63;SB65=1.0;TYPE=SNP(transition);CDSCN=276;CDSP=826;CDSPWC=1;CDS=L1CDS;CDNCHG=ATT->GTT;AACHG=I->V;PE=Substitution;AVQUAL=14	DP:AO	34:17
Human_papillomavirus_type_12_X74466	6700	.	A	G	71.08	.	NS=1;RF=0.500;VF=0.350;SB=0.857;SB50=0.12;SB65=0.47;TYPE=SNP(transition);CDSCN=286;CDSP=857;CDSPWC=2;CDS=L1CDS;CDNCHG=TAC->TGC;AACHG=Y->C;PE=Substitution;AVQUAL=17	DP:AO	20:7
Human_papillomavirus_type_12_X74466	6744	.	G	T	80.00	.	NS=1;RF=0.200;VF=0.800;SB=0.875;SB50=0.070;SB65=0.34;TYPE=SNP(transversion);CDSCN=301;CDSP=901;CDSPWC=1;CDS=L1CDS;CDNCHG=GCG->TCG;AACHG=A->S;PE=Substitution;AVQUAL=13	DP:AO	10:8
Human_papillomavirus_type_12_X74466	6790	.	C	A	60.27	.	NS=1;RF=0.600;VF=0.300;SB=1.000;SB50=0.25;SB65=0.55;TYPE=SNP(transversion);CDSCN=316;CDSP=947;CDSPWC=2;CDS=L1CDS;CDNCHG=GCT->GAT;AACHG=A->D;PE=Substitution;AVQUAL=27	DP:AO	10:3
Human_papillomavirus_type_12_X74466	6927	.	A	T	63.98	.	NS=1;RF=0.688;VF=0.313;SB=1.000;SB50=0.063;SB65=0.23;TYPE=SNP(transversion);CDSCN=362;CDSP=1084;CDSPWC=1;CDS=L1CDS;CDNCHG=AAT->TAT;AACHG=N->Y;PE=Substitution;AVQUAL=20	DP:AO	16:5
Human_papillomavirus_type_12_X74466	7049	.	A	T	71.08	.	NS=1;RF=0.545;VF=0.409;SB=1.000;SB50=0.0039;SB65=0.041;TYPE=SNP(transversion);CDSCN=402;CDSP=1206;CDSPWC=3;CDS=L1CDS;CDNCHG=GAA->GAT;AACHG=E->D;PE=Substitution;AVQUAL=14	DP:AO	22:9
Human_papillomavirus_type_12_X74466	7053	.	T	G	213.19	.	NS=1;RF=0.551;VF=0.347;SB=1.000;SB50=0.000015;SB65=0.0013;TYPE=SNP(transversion);CDSCN=404;CDSP=1210;CDSPWC=1;CDS=L1CDS;CDNCHG=TTA->GTA;AACHG=L->V;PE=Substitution;AVQUAL=21	DP:AO	49:17
Human_papillomavirus_type_12_X74466	7097	.	G	T	70.00	.	NS=1;RF=0.621;VF=0.345;SB=0.800;SB50=0.11;SB65=0.52;TYPE=SNP(transversion);CDSCN=418;CDSP=1254;CDSPWC=3;CDS=L1CDS;CDNCHG=TGG->TGT;AACHG=W->C;PE=Substitution;AVQUAL=14	DP:AO	29:10
Human_papillomavirus_type_12_X74466	7320	.	A	T	346.99	.	NS=1;RF=0.171;VF=0.683;SB=0.821;SB50=0.00091;SB65=0.079;TYPE=SNP(transversion);CDSCN=493;CDSP=1477;CDSPWC=1;CDS=L1CDS;CDNCHG=ACG->TCG;AACHG=T->S;PE=Substitution;AVQUAL=16	DP:AO	41:28
Human_papillomavirus_type_12_X74466	7508	.	A	C	101.08	.	NS=1;RF=0.273;VF=0.636;SB=0.571;SB50=1.0;SB65=1.0;TYPE=SNP(transversion);AVQUAL=18	DP:AO	11:7
Human_papillomavirus_type_12_X74466	7603	.	T	G	101.43	.	NS=1;RF=0.250;VF=0.667;SB=0.750;SB50=0.29;SB65=0.86;TYPE=SNP(transversion);AVQUAL=17	DP:AO	12:8
```
